# Genome-wide mapping of the *Galleria mellonella* larvae transcription start sites during fungal infection and treatment

**DOI:** 10.1101/2025.01.20.627872

**Authors:** Imad Abugessaisa, Mickey Konings, Ri-ichiroh Manabe, Michihira Tagami, Jessica Severin, Akira Hasegawa, Tsugumi Kawashima, Hiroko Kinoshita, Shohei Noma, Chitose Takahashi, Annelies Verbon, Yasushi Okazaki, Wendy W.J. van de Sande, Takeya Kasukawa

## Abstract

Using Low Quantity single strand CAGE (LQ-ssCAGE), we mapped the transcription start sites (TSS). We annotated the 5’ end of the invertebrate *Galleria mellonella,* an upcoming and booming experimental model in infectious disease and immunology research. However, the current genome annotation of this model organism lacks annotation of the 5’ end and TSS information. *G. mellonella* larva was infected with the fungal pathogen *Madurella mycetomatis to map TSS under healthy and infection conditions*. Larvae were first treated with itraconazole or ravuconazole, and then RNA-seq and LQ-ssCAGE libraries were prepared and sequenced 4, 30, and 52 hours following infection. The LQ-ssCAGE data was processed to identify CAGE transcription start site (CTSS), uni-, and bi-directional clusters. LQ-ssCAGE enabled us to precisely identify 39,410 TSS and 249 active enhancers; we assigned genomic features to the resulting TSSs and enhancers. The majority of the TSS peaks are annotated as promoter regions, while the enhancers were annotated as intergenic and genic. Furthermore, we confirmed the quality of TSS calling by promoter shapes and GC bias. Furthermore, we identified a set of super-enhancers and predicted de-novo motifs. The raw and processed data was deposited to NCBI GEO GSE282923. CTSS, TSS peaks, and enhancers coordinated are available through the ZENBU Genome browser. In this study, we reported the first atlas of TSS and active enhancers of *G. mellonella*.

## Supplementary_Information for "Genome-wide mapping of the *Galleria mellonella* larvae transcription start sites during fungal infection and treatment": homerMotifs.all.motifs

```
>GCSAATGTCA	1-GCSAATGTCA	5.613940	-88.063935	0	T:1580.0(21.97%),B:14613.3(16.09%),P:1e-38	Tpos:100.7,Tstd:55.3,Bpos:100.6,Bstd:63.0,StrandBias:0.1,Multiplicity:1.10
0.173	0.163	0.592	0.072
0.162	0.788	0.049	0.001
0.132	0.396	0.332	0.140
0.614	0.188	0.197	0.001
0.689	0.001	0.275	0.035
0.018	0.151	0.112	0.719
0.244	0.033	0.664	0.059
0.237	0.203	0.037	0.523
0.054	0.843	0.001	0.102
0.903	0.001	0.095	0.001
>TTCCGATCTG	2-TTCCGATCTG	11.502858	-84.446893	0	T:36.0(0.50%),B:18.2(0.02%),P:1e-36	Tpos:99.9,Tstd:8.8,Bpos:107.4,Bstd:60.6,StrandBias:0.2,Multiplicity:1.00
0.001	0.097	0.001	0.901
0.001	0.001	0.001	0.997
0.001	0.997	0.001	0.001
0.001	0.997	0.001	0.001
0.001	0.001	0.997	0.001
0.997	0.001	0.001	0.001
0.001	0.001	0.001	0.997
0.001	0.997	0.001	0.001
0.001	0.001	0.001	0.997
0.001	0.001	0.997	0.001
>SVCRKCAKTH	3-SVCRKCAKTH	5.643732	-82.230210	0	T:1610.0(22.39%),B:15121.8(16.64%),P:1e-35	Tpos:102.1,Tstd:51.1,Bpos:98.9,Bstd:63.1,StrandBias:0.0,Multiplicity:1.17
0.001	0.536	0.462	0.001
0.310	0.375	0.314	0.001
0.001	0.680	0.175	0.144
0.413	0.001	0.466	0.120
0.001	0.175	0.379	0.445
0.001	0.997	0.001	0.001
0.542	0.254	0.001	0.203
0.001	0.159	0.494	0.346
0.383	0.001	0.001	0.615
0.316	0.412	0.001	0.272
>AACGCGACTC	4-AACGCGACTC	6.664816	-78.600948	0	T:499.0(6.94%),B:3499.9(3.85%),P:1e-34	Tpos:100.7,Tstd:49.5,Bpos:100.2,Bstd:67.2,StrandBias:-0.1,Multiplicity:1.04
0.807	0.038	0.087	0.068
0.820	0.044	0.076	0.060
0.043	0.870	0.029	0.058
0.096	0.053	0.802	0.049
0.037	0.851	0.040	0.072
0.051	0.074	0.804	0.071
0.750	0.077	0.040	0.133
0.118	0.761	0.058	0.063
0.067	0.067	0.126	0.740
0.068	0.798	0.082	0.052
>GTTGGCCTCA	5-GTTGGCCTCA	7.735982	-76.302216	0	T:138.0(1.92%),B:507.7(0.56%),P:1e-33	Tpos:101.4,Tstd:34.5,Bpos:103.8,Bstd:58.6,StrandBias:-0.1,Multiplicity:1.02
0.089	0.082	0.796	0.033
0.118	0.112	0.036	0.734
0.046	0.063	0.058	0.833
0.033	0.082	0.812	0.073
0.017	0.019	0.910	0.054
0.044	0.876	0.056	0.024
0.060	0.827	0.051	0.062
0.105	0.051	0.066	0.778
0.095	0.752	0.091	0.062
0.686	0.036	0.128	0.150
>TGTCAGTGAC	6-TGTCAGTGAC	6.525559	-68.034322	0	T:734.0(10.21%),B:6016.9(6.62%),P:1e-29	Tpos:100.7,Tstd:52.6,Bpos:101.0,Bstd:64.4,StrandBias:0.2,Multiplicity:1.06
0.096	0.078	0.037	0.789
0.088	0.062	0.811	0.039
0.131	0.064	0.078	0.727
0.060	0.830	0.052	0.058
0.860	0.012	0.042	0.086
0.092	0.125	0.705	0.078
0.041	0.050	0.004	0.905
0.066	0.057	0.840	0.037
0.699	0.080	0.061	0.160
0.038	0.835	0.055	0.072
>CCGACCTTAG	7-CCGACCTTAG	10.527915	-62.466389	0	T:30.0(0.42%),B:20.5(0.02%),P:1e-27	Tpos:112.0,Tstd:42.9,Bpos:101.3,Bstd:44.0,StrandBias:0.4,Multiplicity:1.00
0.001	0.997	0.001	0.001
0.001	0.960	0.038	0.001
0.001	0.001	0.997	0.001
0.997	0.001	0.001	0.001
0.001	0.997	0.001	0.001
0.001	0.997	0.001	0.001
0.001	0.001	0.001	0.997
0.001	0.001	0.038	0.960
0.997	0.001	0.001	0.001
0.001	0.001	0.997	0.001
>GCGCATACGT	8-GCGCATACGT	8.244712	-61.391673	0	T:159.0(2.21%),B:745.9(0.82%),P:1e-26	Tpos:103.6,Tstd:51.1,Bpos:96.7,Bstd:64.8,StrandBias:0.1,Multiplicity:1.03
0.001	0.001	0.891	0.107
0.001	0.777	0.221	0.001
0.001	0.270	0.592	0.137
0.020	0.835	0.144	0.001
0.904	0.001	0.001	0.094
0.066	0.126	0.001	0.807
0.525	0.001	0.212	0.262
0.113	0.769	0.047	0.071
0.001	0.019	0.979	0.001
0.140	0.211	0.035	0.614
>TTHTCGCGCG	9-TTHTCGCGCG	6.666773	-59.852640	0	T:455.0(6.33%),B:3380.4(3.72%),P:1e-25	Tpos:102.4,Tstd:52.3,Bpos:101.1,Bstd:68.7,StrandBias:0.0,Multiplicity:1.08
0.001	0.188	0.217	0.594
0.158	0.160	0.041	0.641
0.393	0.274	0.001	0.332
0.043	0.124	0.009	0.824
0.001	0.827	0.001	0.171
0.001	0.069	0.929	0.001
0.001	0.849	0.077	0.073
0.001	0.001	0.841	0.157
0.001	0.937	0.061	0.001
0.001	0.184	0.770	0.045
>ACAGATCGGG	10-ACAGATCGGG	6.541792	-57.715425	0	T:426.0(5.92%),B:3136.5(3.45%),P:1e-25	Tpos:94.7,Tstd:48.1,Bpos:100.5,Bstd:62.5,StrandBias:-0.0,Multiplicity:1.04
0.789	0.050	0.062	0.099
0.061	0.808	0.079	0.052
0.841	0.049	0.080	0.030
0.077	0.064	0.814	0.045
0.829	0.062	0.041	0.068
0.051	0.094	0.077	0.778
0.053	0.843	0.058	0.046
0.068	0.065	0.798	0.069
0.062	0.047	0.767	0.124
0.105	0.071	0.735	0.089
>CAGCATGGTC	11-CAGCATGGTC	10.223984	-56.906954	0	T:29.0(0.40%),B:22.2(0.02%),P:1e-24	Tpos:117.9,Tstd:37.0,Bpos:114.2,Bstd:60.0,StrandBias:0.5,Multiplicity:1.00
0.001	0.997	0.001	0.001
0.971	0.001	0.027	0.001
0.001	0.001	0.997	0.001
0.001	0.997	0.001	0.001
0.997	0.001	0.001	0.001
0.001	0.001	0.001	0.997
0.001	0.001	0.997	0.001
0.001	0.001	0.997	0.001
0.001	0.001	0.001	0.997
0.001	0.997	0.001	0.001
>CTATGACTCA	12-CTATGACTCA	4.864191	-48.418097	0	T:1328.0(18.47%),B:13069.2(14.39%),P:1e-21	Tpos:100.4,Tstd:53.6,Bpos:99.6,Bstd:61.6,StrandBias:0.0,Multiplicity:1.13
0.099	0.691	0.107	0.103
0.133	0.105	0.122	0.640
0.680	0.107	0.118	0.095
0.080	0.092	0.111	0.717
0.091	0.074	0.744	0.091
0.739	0.093	0.098	0.070
0.086	0.697	0.123	0.094
0.110	0.098	0.111	0.681
0.106	0.694	0.116	0.084
0.718	0.090	0.101	0.091
>TTATCTAGGT	13-TTATCTAGGT	4.764399	-46.672342	0	T:2112.0(29.37%),B:22292.9(24.54%),P:1e-20	Tpos:98.8,Tstd:57.6,Bpos:100.1,Bstd:60.2,StrandBias:-0.1,Multiplicity:1.16
0.098	0.087	0.092	0.723
0.101	0.105	0.087	0.707
0.731	0.088	0.094	0.087
0.088	0.112	0.110	0.690
0.099	0.718	0.093	0.090
0.116	0.091	0.120	0.673
0.691	0.095	0.108	0.106
0.094	0.117	0.685	0.104
0.106	0.092	0.688	0.114
0.100	0.099	0.107	0.694
>CAACACTGAT	14-CAACACTGAT	6.469418	-46.081815	0	T:972.0(13.52%),B:9151.1(10.07%),P:1e-20	Tpos:103.0,Tstd:53.5,Bpos:99.6,Bstd:63.5,StrandBias:-0.1,Multiplicity:1.07
0.103	0.753	0.054	0.090
0.821	0.054	0.062	0.063
0.801	0.070	0.090	0.039
0.030	0.836	0.059	0.075
0.775	0.100	0.080	0.045
0.056	0.820	0.069	0.055
0.083	0.045	0.046	0.826
0.070	0.056	0.810	0.064
0.799	0.062	0.070	0.069
0.044	0.135	0.061	0.760
>CAGATCACAA	15-CAGATCACAA	6.623686	-45.426752	0	T:996.0(13.85%),B:9439.5(10.39%),P:1e-19	Tpos:99.0,Tstd:55.4,Bpos:100.7,Bstd:62.5,StrandBias:-0.1,Multiplicity:1.06
0.078	0.789	0.075	0.058
0.809	0.060	0.053	0.078
0.100	0.079	0.717	0.104
0.789	0.076	0.037	0.098
0.047	0.049	0.028	0.876
0.076	0.799	0.052	0.073
0.782	0.055	0.106	0.057
0.071	0.807	0.057	0.065
0.825	0.054	0.059	0.062
0.812	0.075	0.049	0.064
>SCAGMCYWGG	16-SCAGMCYWGG	8.045522	-39.950774	0	T:62.0(0.86%),B:206.9(0.23%),P:1e-17	Tpos:101.7,Tstd:48.6,Bpos:101.8,Bstd:60.4,StrandBias:-0.1,Multiplicity:1.02
0.075	0.369	0.449	0.107
0.363	0.635	0.001	0.001
0.584	0.001	0.058	0.357
0.334	0.130	0.535	0.001
0.518	0.480	0.001	0.001
0.001	0.997	0.001	0.001
0.001	0.469	0.011	0.519
0.434	0.273	0.001	0.292
0.208	0.001	0.790	0.001
0.001	0.001	0.710	0.288
>CGACTGATAA	17-CGACTGATAA	9.176458	-37.636743	0	T:115.0(1.60%),B:597.1(0.66%),P:1e-16	Tpos:102.9,Tstd:55.3,Bpos:99.7,Bstd:60.5,StrandBias:0.1,Multiplicity:1.01
0.061	0.882	0.031	0.026
0.032	0.137	0.706	0.125
0.969	0.001	0.029	0.001
0.021	0.889	0.054	0.036
0.040	0.001	0.001	0.958
0.001	0.001	0.997	0.001
0.918	0.049	0.001	0.032
0.001	0.085	0.001	0.913
0.971	0.001	0.001	0.027
0.936	0.030	0.033	0.001
>TCCAAACGGA	18-TCCAAACGGA	10.296193	-36.875764	0	T:18.0(0.25%),B:13.9(0.02%),P:1e-16	Tpos:104.1,Tstd:43.6,Bpos:102.8,Bstd:69.1,StrandBias:0.0,Multiplicity:1.00
0.100	0.100	0.100	0.700
0.100	0.700	0.100	0.100
0.100	0.700	0.100	0.100
0.700	0.100	0.100	0.100
0.700	0.100	0.100	0.100
0.700	0.100	0.100	0.100
0.100	0.700	0.100	0.100
0.100	0.100	0.700	0.100
0.100	0.100	0.700	0.100
0.700	0.100	0.100	0.100
>SCGATGAGTG	19-SCGATGAGTG	6.540895	-36.492829	0	T:453.0(6.30%),B:3834.4(4.22%),P:1e-15	Tpos:97.3,Tstd:52.4,Bpos:99.7,Bstd:64.8,StrandBias:0.2,Multiplicity:1.06
0.001	0.352	0.455	0.192
0.123	0.725	0.115	0.037
0.182	0.001	0.816	0.001
0.486	0.218	0.229	0.067
0.037	0.021	0.113	0.829
0.178	0.185	0.480	0.157
0.799	0.044	0.126	0.031
0.001	0.237	0.756	0.006
0.042	0.118	0.010	0.830
0.018	0.001	0.698	0.283
>CGTGATGAGC	20-CGTGATGAGC	12.180420	-29.574851	0	T:15.0(0.21%),B:12.7(0.01%),P:1e-12	Tpos:72.1,Tstd:49.0,Bpos:95.9,Bstd:62.4,StrandBias:1.0,Multiplicity:1.00
0.001	0.997	0.001	0.001
0.001	0.001	0.997	0.001
0.001	0.001	0.001	0.997
0.001	0.001	0.997	0.001
0.997	0.001	0.001	0.001
0.001	0.001	0.001	0.997
0.001	0.001	0.807	0.191
0.997	0.001	0.001	0.001
0.001	0.001	0.997	0.001
0.001	0.997	0.001	0.001
>CTCGCGATGT	21-CTCGCGATGT	10.586264	-24.330747	0	T:25.0(0.35%),B:58.2(0.06%),P:1e-10	Tpos:83.4,Tstd:55.5,Bpos:94.2,Bstd:66.0,StrandBias:-0.9,Multiplicity:1.00
0.304	0.694	0.001	0.001
0.001	0.001	0.001	0.997
0.001	0.997	0.001	0.001
0.001	0.001	0.997	0.001
0.001	0.997	0.001	0.001
0.001	0.001	0.997	0.001
0.817	0.001	0.001	0.181
0.001	0.001	0.001	0.997
0.001	0.001	0.997	0.001
0.001	0.068	0.001	0.930
>TTTCAGTGCG	22-TTTCAGTGCG	10.296193	-20.254724	0	T:10.0(0.14%),B:8.0(0.01%),P:1e-8	Tpos:84.4,Tstd:40.4,Bpos:113.5,Bstd:57.1,StrandBias:1.2,Multiplicity:1.00
0.100	0.100	0.100	0.700
0.100	0.100	0.100	0.700
0.100	0.100	0.100	0.700
0.100	0.700	0.100	0.100
0.700	0.100	0.100	0.100
0.100	0.100	0.700	0.100
0.100	0.100	0.100	0.700
0.100	0.100	0.700	0.100
0.100	0.700	0.100	0.100
0.100	0.100	0.700	0.100
>GGGCGGGGGG	23-GGGCGGGGGG	9.086455	-19.697197	0	T:88.0(1.22%),B:555.2(0.61%),P:1e-8	Tpos:93.6,Tstd:46.8,Bpos:97.5,Bstd:50.8,StrandBias:0.5,Multiplicity:1.20
0.018	0.004	0.944	0.034
0.040	0.018	0.938	0.004
0.001	0.001	0.997	0.001
0.001	0.629	0.369	0.001
0.004	0.001	0.994	0.001
0.001	0.058	0.937	0.004
0.001	0.001	0.991	0.007
0.001	0.261	0.704	0.034
0.065	0.001	0.915	0.019
0.001	0.001	0.969	0.029
>TAGGTTTAGS	24-TAGGTTTAGS	10.613971	-17.116805	0	T:27.0(0.38%),B:96.0(0.11%),P:1e-7	Tpos:112.1,Tstd:51.4,Bpos:115.4,Bstd:65.9,StrandBias:1.3,Multiplicity:1.30
0.001	0.001	0.088	0.910
0.792	0.088	0.119	0.001
0.001	0.001	0.997	0.001
0.001	0.001	0.997	0.001
0.001	0.118	0.001	0.880
0.001	0.190	0.290	0.519
0.001	0.001	0.001	0.997
0.809	0.001	0.119	0.071
0.001	0.001	0.733	0.265
0.001	0.555	0.443	0.001
>AAAAAAAAAA	25-AAAAAAAAAA	6.404373	-2.875549	0	T:4167.0(57.96%),B:51805.7(57.02%),P:1e-1	Tpos:100.3,Tstd:57.5,Bpos:99.9,Bstd:59.8,StrandBias:-0.0,Multiplicity:1.66
0.700	0.100	0.100	0.100
0.700	0.100	0.100	0.100
0.700	0.100	0.100	0.100
0.700	0.100	0.100	0.100
0.700	0.100	0.100	0.100
0.700	0.100	0.100	0.100
0.700	0.100	0.100	0.100
0.700	0.100	0.100	0.100
0.700	0.100	0.100	0.100
0.700	0.100	0.100	0.100
>TCTGAGGCCAAC	1-TCTGAGGCCAAC	12.127690	-146.175229	0	T:44.0(0.61%),B:8.8(0.01%),P:1e-63	Tpos:101.7,Tstd:6.0,Bpos:108.0,Bstd:49.8,StrandBias:-0.8,Multiplicity:1.00
0.031	0.031	0.031	0.907
0.031	0.868	0.031	0.070
0.001	0.001	0.030	0.968
0.030	0.001	0.939	0.030
0.968	0.001	0.030	0.001
0.070	0.031	0.786	0.113
0.001	0.030	0.939	0.030
0.031	0.868	0.031	0.070
0.030	0.968	0.001	0.001
0.939	0.001	0.030	0.030
0.939	0.030	0.001	0.030
0.001	0.939	0.030	0.030
>BCTTCCGATCTG	2-BCTTCCGATCTG	12.321953	-119.708695	0	T:28.0(0.39%),B:2.5(0.00%),P:1e-51	Tpos:100.2,Tstd:22.6,Bpos:106.5,Bstd:39.3,StrandBias:0.0,Multiplicity:1.00
0.130	0.301	0.248	0.320
0.001	0.709	0.160	0.130
0.080	0.001	0.040	0.879
0.001	0.001	0.001	0.997
0.001	0.959	0.001	0.039
0.001	0.997	0.001	0.001
0.001	0.001	0.997	0.001
0.997	0.001	0.001	0.001
0.001	0.001	0.001	0.997
0.001	0.959	0.039	0.001
0.001	0.001	0.001	0.997
0.001	0.079	0.919	0.001
>AGCATGGTCTCC	3-AGCATGGTCTCC	13.097288	-74.451051	0	T:27.0(0.38%),B:9.3(0.01%),P:1e-32	Tpos:126.1,Tstd:31.7,Bpos:122.7,Bstd:48.0,StrandBias:-0.1,Multiplicity:1.00
0.997	0.001	0.001	0.001
0.001	0.001	0.997	0.001
0.032	0.966	0.001	0.001
0.966	0.001	0.032	0.001
0.001	0.001	0.001	0.997
0.001	0.032	0.966	0.001
0.001	0.001	0.997	0.001
0.001	0.001	0.001	0.997
0.001	0.997	0.001	0.001
0.001	0.001	0.001	0.997
0.001	0.997	0.001	0.001
0.001	0.997	0.001	0.001
>TGWAGACTAGGC	4-TGWAGACTAGGC	12.047139	-66.113008	0	T:34.0(0.47%),B:26.1(0.03%),P:1e-28	Tpos:105.8,Tstd:43.5,Bpos:119.3,Bstd:47.4,StrandBias:0.5,Multiplicity:1.00
0.001	0.001	0.001	0.997
0.085	0.001	0.913	0.001
0.460	0.173	0.001	0.365
0.740	0.001	0.258	0.001
0.001	0.001	0.997	0.001
0.997	0.001	0.001	0.001
0.001	0.740	0.001	0.258
0.001	0.001	0.001	0.997
0.656	0.001	0.086	0.257
0.001	0.085	0.913	0.001
0.001	0.193	0.805	0.001
0.001	0.997	0.001	0.001
>GACCTTADCCTG	5-GACCTTADCCTG	12.579891	-65.446784	0	T:31.0(0.43%),B:20.0(0.02%),P:1e-28	Tpos:119.9,Tstd:43.5,Bpos:107.8,Bstd:39.6,StrandBias:0.0,Multiplicity:1.03
0.001	0.001	0.997	0.001
0.997	0.001	0.001	0.001
0.001	0.997	0.001	0.001
0.001	0.704	0.001	0.294
0.001	0.001	0.001	0.997
0.001	0.001	0.001	0.997
0.699	0.299	0.001	0.001
0.295	0.001	0.409	0.295
0.001	0.997	0.001	0.001
0.001	0.997	0.001	0.001
0.294	0.001	0.001	0.704
0.001	0.299	0.699	0.001
>TTCCAAACGGAA	6-TTCCAAACGGAA	13.305644	-65.010235	0	T:17.0(0.24%),B:2.3(0.00%),P:1e-28	Tpos:104.3,Tstd:46.2,Bpos:110.0,Bstd:1.1,StrandBias:-0.2,Multiplicity:1.00
0.001	0.001	0.001	0.997
0.001	0.001	0.001	0.997
0.001	0.997	0.001	0.001
0.001	0.997	0.001	0.001
0.997	0.001	0.001	0.001
0.997	0.001	0.001	0.001
0.997	0.001	0.001	0.001
0.001	0.997	0.001	0.001
0.001	0.037	0.961	0.001
0.001	0.001	0.997	0.001
0.997	0.001	0.001	0.001
0.997	0.001	0.001	0.001
>ACACGAATSGGC	7-ACACGAATSGGC	11.261171	-57.383822	0	T:36.0(0.50%),B:40.9(0.05%),P:1e-24	Tpos:104.9,Tstd:25.8,Bpos:121.7,Bstd:48.7,StrandBias:-0.2,Multiplicity:1.00
0.948	0.050	0.001	0.001
0.001	0.592	0.051	0.356
0.947	0.051	0.001	0.001
0.002	0.996	0.001	0.001
0.002	0.051	0.845	0.102
0.946	0.001	0.001	0.052
0.997	0.001	0.001	0.001
0.153	0.001	0.103	0.743
0.102	0.416	0.375	0.107
0.216	0.001	0.782	0.001
0.051	0.051	0.846	0.052
0.058	0.890	0.001	0.051
>CACAGCCGGCAG	8-CACAGCCGGCAG	10.929855	-53.963579	0	T:19.0(0.26%),B:6.1(0.01%),P:1e-23	Tpos:109.1,Tstd:25.4,Bpos:117.3,Bstd:47.9,StrandBias:-0.7,Multiplicity:1.00
0.051	0.668	0.051	0.230
0.732	0.001	0.038	0.229
0.013	0.660	0.025	0.302
0.706	0.025	0.231	0.038
0.012	0.001	0.949	0.038
0.025	0.899	0.013	0.063
0.025	0.899	0.025	0.051
0.001	0.038	0.757	0.204
0.205	0.199	0.468	0.127
0.203	0.544	0.001	0.252
0.726	0.038	0.173	0.063
0.051	0.038	0.591	0.320
>NTGACACTGACA	9-NTGACACTGACA	5.285143	-51.802393	0	T:1637.0(22.77%),B:16485.0(18.15%),P:1e-22	Tpos:100.8,Tstd:53.5,Bpos:101.2,Bstd:63.1,StrandBias:0.0,Multiplicity:1.19
0.271	0.245	0.218	0.266
0.130	0.116	0.100	0.654
0.138	0.119	0.607	0.136
0.640	0.111	0.105	0.144
0.138	0.631	0.094	0.137
0.715	0.068	0.108	0.109
0.152	0.570	0.134	0.144
0.128	0.097	0.088	0.687
0.138	0.110	0.619	0.133
0.644	0.107	0.108	0.141
0.142	0.601	0.104	0.153
0.389	0.160	0.212	0.239
>CACAGATKAGWG	10-CACAGATKAGWG	10.866655	-51.403715	0	T:45.0(0.63%),B:82.1(0.09%),P:1e-22	Tpos:89.6,Tstd:57.8,Bpos:98.6,Bstd:64.9,StrandBias:1.2,Multiplicity:1.00
0.097	0.901	0.001	0.001
0.823	0.001	0.088	0.088
0.088	0.814	0.001	0.097
0.823	0.001	0.001	0.175
0.004	0.001	0.818	0.177
0.823	0.088	0.088	0.001
0.001	0.001	0.003	0.995
0.001	0.001	0.438	0.560
0.907	0.091	0.001	0.001
0.088	0.264	0.647	0.001
0.462	0.001	0.001	0.536
0.087	0.001	0.911	0.001
>TTTTCSCGCGTT	11-TTTTCSCGCGTT	8.551949	-50.498774	0	T:145.0(2.02%),B:723.3(0.80%),P:1e-21	Tpos:105.9,Tstd:54.0,Bpos:101.3,Bstd:66.5,StrandBias:0.2,Multiplicity:1.01
0.025	0.033	0.193	0.749
0.001	0.011	0.024	0.964
0.118	0.082	0.062	0.738
0.001	0.011	0.019	0.969
0.033	0.663	0.181	0.123
0.067	0.460	0.429	0.044
0.022	0.885	0.011	0.082
0.052	0.011	0.755	0.182
0.060	0.928	0.011	0.001
0.022	0.128	0.704	0.146
0.007	0.097	0.096	0.800
0.292	0.052	0.099	0.557
>TCAGTCGMGTTG	12-TCAGTCGMGTTG	8.987384	-48.227369	0	T:113.0(1.57%),B:501.5(0.55%),P:1e-20	Tpos:100.2,Tstd:48.1,Bpos:97.8,Bstd:65.7,StrandBias:0.1,Multiplicity:1.05
0.104	0.012	0.161	0.723
0.057	0.667	0.275	0.001
0.788	0.006	0.009	0.197
0.214	0.042	0.512	0.232
0.057	0.001	0.001	0.941
0.086	0.779	0.134	0.001
0.028	0.001	0.970	0.001
0.464	0.410	0.012	0.115
0.204	0.035	0.729	0.032
0.060	0.023	0.001	0.916
0.023	0.360	0.012	0.605
0.176	0.023	0.778	0.023
>CTCGCGATCTGA	13-CTCGCGATCTGA	13.365036	-46.673363	0	T:13.0(0.18%),B:2.2(0.00%),P:1e-20	Tpos:106.8,Tstd:55.1,Bpos:164.8,Bstd:23.0,StrandBias:-0.7,Multiplicity:1.00
0.001	0.997	0.001	0.001
0.001	0.001	0.001	0.997
0.001	0.902	0.001	0.096
0.097	0.097	0.805	0.001
0.001	0.902	0.096	0.001
0.001	0.096	0.902	0.001
0.682	0.001	0.097	0.220
0.001	0.001	0.001	0.997
0.001	0.997	0.001	0.001
0.001	0.001	0.001	0.997
0.001	0.001	0.902	0.096
0.997	0.001	0.001	0.001
>AGCGATGACTGA	14-AGCGATGACTGA	9.003074	-45.627571	0	T:122.0(1.70%),B:586.2(0.65%),P:1e-19	Tpos:98.0,Tstd:46.9,Bpos:98.5,Bstd:63.4,StrandBias:0.5,Multiplicity:1.04
0.782	0.096	0.001	0.121
0.212	0.085	0.506	0.197
0.001	0.646	0.165	0.188
0.152	0.016	0.831	0.001
0.688	0.101	0.024	0.187
0.084	0.157	0.008	0.751
0.174	0.117	0.701	0.008
0.942	0.001	0.001	0.056
0.149	0.726	0.107	0.018
0.147	0.008	0.024	0.821
0.169	0.029	0.736	0.066
0.928	0.001	0.001	0.070
>CCGCGATGTCGT	15-CCGCGATGTCGT	13.257789	-42.189873	0	T:15.0(0.21%),B:5.4(0.01%),P:1e-18	Tpos:82.6,Tstd:57.4,Bpos:63.5,Bstd:63.7,StrandBias:1.0,Multiplicity:1.00
0.001	0.623	0.001	0.375
0.001	0.997	0.001	0.001
0.001	0.001	0.813	0.185
0.001	0.997	0.001	0.001
0.001	0.001	0.997	0.001
0.997	0.001	0.001	0.001
0.001	0.001	0.001	0.997
0.185	0.185	0.629	0.001
0.052	0.386	0.001	0.561
0.001	0.997	0.001	0.001
0.185	0.001	0.813	0.001
0.185	0.001	0.001	0.813
>GACAAATTATCT	16-GACAAATTATCT	13.749545	-41.601570	0	T:14.0(0.19%),B:4.9(0.01%),P:1e-18	Tpos:119.1,Tstd:46.0,Bpos:141.2,Bstd:14.6,StrandBias:-0.4,Multiplicity:1.00
0.001	0.001	0.997	0.001
0.932	0.001	0.066	0.001
0.001	0.997	0.001	0.001
0.997	0.001	0.001	0.001
0.997	0.001	0.001	0.001
0.932	0.001	0.066	0.001
0.001	0.001	0.001	0.997
0.001	0.001	0.001	0.997
0.932	0.001	0.066	0.001
0.001	0.001	0.001	0.997
0.001	0.997	0.001	0.001
0.001	0.001	0.001	0.997
>GCGCGACTCTTG	17-GCGCGACTCTTG	9.636139	-39.138344	0	T:64.0(0.89%),B:223.0(0.25%),P:1e-16	Tpos:92.8,Tstd:56.8,Bpos:95.9,Bstd:71.9,StrandBias:0.6,Multiplicity:1.03
0.028	0.009	0.949	0.014
0.117	0.855	0.014	0.014
0.014	0.001	0.929	0.056
0.042	0.902	0.028	0.028
0.067	0.122	0.744	0.067
0.707	0.144	0.110	0.039
0.001	0.929	0.028	0.042
0.076	0.062	0.088	0.774
0.087	0.787	0.084	0.042
0.090	0.063	0.106	0.741
0.001	0.167	0.036	0.796
0.042	0.049	0.894	0.015
>CCAGTCGTGGTT	18-CCAGTCGTGGTT	11.545499	-36.076163	0	T:19.0(0.26%),B:16.8(0.02%),P:1e-15	Tpos:82.3,Tstd:50.9,Bpos:115.4,Bstd:33.1,StrandBias:0.7,Multiplicity:1.17
0.051	0.832	0.116	0.001
0.001	0.997	0.001	0.001
0.947	0.001	0.001	0.051
0.001	0.001	0.926	0.072
0.001	0.240	0.001	0.758
0.051	0.742	0.206	0.001
0.001	0.001	0.997	0.001
0.001	0.051	0.001	0.947
0.001	0.051	0.845	0.103
0.104	0.107	0.788	0.001
0.001	0.051	0.051	0.897
0.240	0.051	0.001	0.708
>AGGGAGCTCCGC	19-AGGGAGCTCCGC	10.923993	-34.376556	0	T:26.0(0.36%),B:40.7(0.04%),P:1e-14	Tpos:112.0,Tstd:43.4,Bpos:125.0,Bstd:62.5,StrandBias:-0.9,Multiplicity:1.00
0.997	0.001	0.001	0.001
0.063	0.063	0.811	0.063
0.001	0.326	0.672	0.001
0.001	0.062	0.875	0.062
0.580	0.357	0.001	0.062
0.001	0.001	0.936	0.062
0.001	0.997	0.001	0.001
0.063	0.125	0.038	0.774
0.125	0.673	0.195	0.007
0.001	0.875	0.062	0.062
0.001	0.001	0.997	0.001
0.001	0.936	0.001	0.062
>ACAGGGACAATA	20-ACAGGGACAATA	13.450164	-30.753609	0	T:13.0(0.18%),B:7.4(0.01%),P:1e-13	Tpos:130.4,Tstd:48.3,Bpos:72.5,Bstd:39.4,StrandBias:3.0,Multiplicity:1.38
0.997	0.001	0.001	0.001
0.001	0.997	0.001	0.001
0.997	0.001	0.001	0.001
0.111	0.001	0.887	0.001
0.001	0.001	0.997	0.001
0.001	0.001	0.997	0.001
0.934	0.001	0.064	0.001
0.001	0.934	0.064	0.001
0.997	0.001	0.001	0.001
0.997	0.001	0.001	0.001
0.001	0.064	0.001	0.934
0.853	0.001	0.145	0.001
>CGTATGCGCACT	21-CGTATGCGCACT	7.386719	-26.577064	0	T:161.0(2.24%),B:1123.2(1.24%),P:1e-11	Tpos:98.7,Tstd:49.1,Bpos:98.8,Bstd:67.6,StrandBias:0.1,Multiplicity:1.05
0.083	0.779	0.050	0.088
0.086	0.055	0.781	0.078
0.076	0.143	0.077	0.704
0.700	0.077	0.096	0.127
0.062	0.089	0.087	0.762
0.086	0.056	0.746	0.112
0.085	0.777	0.038	0.100
0.126	0.047	0.747	0.080
0.086	0.770	0.045	0.099
0.796	0.057	0.094	0.053
0.118	0.679	0.097	0.106
0.097	0.062	0.082	0.759
>AGCCCAACGCAC	22-AGCCCAACGCAC	11.577733	-24.740071	0	T:10.0(0.14%),B:5.1(0.01%),P:1e-10	Tpos:85.1,Tstd:53.1,Bpos:87.3,Bstd:36.0,StrandBias:1.2,Multiplicity:1.00
0.947	0.051	0.001	0.001
0.052	0.052	0.790	0.106
0.103	0.688	0.106	0.103
0.106	0.734	0.054	0.106
0.051	0.794	0.154	0.001
0.997	0.001	0.001	0.001
0.894	0.051	0.001	0.054
0.051	0.947	0.001	0.001
0.052	0.052	0.844	0.052
0.258	0.690	0.001	0.051
0.845	0.001	0.051	0.103
0.051	0.845	0.103	0.001
>AAAAAAAAAAAA	23-AAAAAAAAAAAA	12.355432	-10.653719	0	T:137.0(1.91%),B:1197.7(1.32%),P:1e-4	Tpos:105.8,Tstd:42.1,Bpos:101.3,Bstd:58.8,StrandBias:-0.1,Multiplicity:1.01
0.700	0.100	0.100	0.100
0.700	0.100	0.100	0.100
0.700	0.100	0.100	0.100
0.700	0.100	0.100	0.100
0.700	0.100	0.100	0.100
0.700	0.100	0.100	0.100
0.700	0.100	0.100	0.100
0.700	0.100	0.100	0.100
0.700	0.100	0.100	0.100
0.700	0.100	0.100	0.100
0.700	0.100	0.100	0.100
0.700	0.100	0.100	0.100
>CCCACCCCCCCC	24-CCCACCCCCCCC	-5.801952	-7.797531	0	T:884.0(12.29%),B:10024.8(11.03%),P:1e-3	Tpos:102.4,Tstd:53.6,Bpos:99.3,Bstd:56.3,StrandBias:0.0,Multiplicity:1.27
0.001	0.997	0.001	0.001
0.064	0.934	0.001	0.001
0.001	0.997	0.001	0.001
0.886	0.112	0.001	0.001
0.001	0.997	0.001	0.001
0.001	0.997	0.001	0.001
0.001	0.997	0.001	0.001
0.001	0.704	0.001	0.294
0.001	0.997	0.001	0.001
0.001	0.704	0.001	0.294
0.001	0.997	0.001	0.001
0.001	0.704	0.294	0.001
>GGTTTAGGTTTA	25-GGTTTAGGTTTA	4.571791	-2.110604	0	T:5222.0(72.63%),B:65414.8(72.00%),P:1e0	Tpos:99.5,Tstd:55.7,Bpos:100.2,Bstd:59.0,StrandBias:0.0,Multiplicity:1.97
0.100	0.100	0.700	0.100
0.100	0.100	0.700	0.100
0.100	0.100	0.100	0.700
0.100	0.100	0.100	0.700
0.100	0.100	0.100	0.700
0.700	0.100	0.100	0.100
0.100	0.100	0.700	0.100
0.100	0.100	0.700	0.100
0.100	0.100	0.100	0.700
0.100	0.100	0.100	0.700
0.100	0.100	0.100	0.700
0.700	0.100	0.100	0.100
>GGTCAGTG	1-GGTCAGTG	3.533543	-93.530071	0	T:2849.0(39.62%),B:29161.4(32.10%),P:1e-40	Tpos:100.7,Tstd:51.9,Bpos:100.3,Bstd:64.0,StrandBias:-0.0,Multiplicity:1.32
0.125	0.143	0.640	0.092
0.017	0.023	0.936	0.024
0.001	0.054	0.059	0.886
0.001	0.860	0.118	0.021
0.981	0.017	0.001	0.001
0.084	0.040	0.846	0.030
0.001	0.001	0.011	0.987
0.041	0.012	0.946	0.001
>CCGATCTG	2-CCGATCTG	9.419062	-74.875500	0	T:115.0(1.60%),B:371.3(0.41%),P:1e-32	Tpos:106.5,Tstd:26.8,Bpos:98.1,Bstd:65.1,StrandBias:-0.2,Multiplicity:1.00
0.192	0.806	0.001	0.001
0.001	0.997	0.001	0.001
0.001	0.001	0.997	0.001
0.997	0.001	0.001	0.001
0.001	0.001	0.001	0.997
0.001	0.997	0.001	0.001
0.001	0.001	0.001	0.997
0.001	0.001	0.997	0.001
>TCCGACCT	3-TCCGACCT	9.564244	-70.069662	0	T:95.0(1.32%),B:275.7(0.30%),P:1e-30	Tpos:108.2,Tstd:50.3,Bpos:104.0,Bstd:60.5,StrandBias:0.7,Multiplicity:1.00
0.001	0.001	0.001	0.997
0.001	0.997	0.001	0.001
0.001	0.997	0.001	0.001
0.001	0.001	0.997	0.001
0.997	0.001	0.001	0.001
0.001	0.776	0.001	0.222
0.001	0.997	0.001	0.001
0.001	0.001	0.001	0.997
>TGWCCTTG	4-TGWCCTTG	5.588758	-67.670362	0	T:2061.0(28.66%),B:20794.2(22.89%),P:1e-29	Tpos:100.4,Tstd:57.3,Bpos:99.9,Bstd:61.8,StrandBias:-0.1,Multiplicity:1.15
0.001	0.062	0.017	0.920
0.157	0.147	0.640	0.056
0.478	0.001	0.173	0.348
0.076	0.643	0.074	0.207
0.182	0.713	0.104	0.001
0.001	0.108	0.001	0.890
0.001	0.001	0.001	0.997
0.244	0.063	0.662	0.031
>GAGWCGCG	5-GAGWCGCG	5.710514	-60.693795	0	T:1444.0(20.08%),B:13944.8(15.35%),P:1e-26	Tpos:99.5,Tstd:51.9,Bpos:100.7,Bstd:68.2,StrandBias:0.1,Multiplicity:1.21
0.043	0.305	0.486	0.167
0.777	0.221	0.001	0.001
0.029	0.066	0.652	0.253
0.501	0.001	0.001	0.497
0.276	0.545	0.096	0.083
0.001	0.001	0.997	0.001
0.001	0.781	0.001	0.217
0.001	0.001	0.997	0.001
>YCTTATCT	6-YCTTATCT	6.239447	-57.860851	0	T:1287.0(17.90%),B:12271.9(13.51%),P:1e-25	Tpos:97.5,Tstd:57.1,Bpos:100.1,Bstd:61.6,StrandBias:0.1,Multiplicity:1.11
0.075	0.476	0.001	0.448
0.142	0.518	0.332	0.008
0.149	0.057	0.001	0.793
0.001	0.001	0.255	0.743
0.720	0.059	0.220	0.001
0.080	0.111	0.001	0.808
0.001	0.997	0.001	0.001
0.196	0.001	0.309	0.494
>GTTGGCCT	7-GTTGGCCT	8.046286	-54.389264	0	T:166.0(2.31%),B:854.0(0.94%),P:1e-23	Tpos:101.4,Tstd:40.9,Bpos:102.3,Bstd:58.2,StrandBias:-0.1,Multiplicity:1.01
0.001	0.127	0.871	0.001
0.001	0.114	0.001	0.884
0.001	0.001	0.071	0.927
0.001	0.001	0.997	0.001
0.001	0.001	0.997	0.001
0.001	0.997	0.001	0.001
0.001	0.997	0.001	0.001
0.001	0.001	0.116	0.882
>GTGTGAAC	8-GTGTGAAC	5.320447	-50.336477	0	T:1802.0(25.06%),B:18466.3(20.33%),P:1e-21	Tpos:98.5,Tstd:54.4,Bpos:100.4,Bstd:65.9,StrandBias:0.1,Multiplicity:1.15
0.160	0.070	0.712	0.058
0.234	0.182	0.001	0.583
0.086	0.024	0.841	0.049
0.091	0.312	0.001	0.596
0.137	0.107	0.640	0.116
0.605	0.171	0.223	0.001
0.858	0.001	0.001	0.140
0.001	0.947	0.001	0.051
>CGTRCGTA	9-CGTRCGTA	5.896187	-47.954050	0	T:1324.0(18.41%),B:13041.1(14.35%),P:1e-20	Tpos:98.5,Tstd:56.0,Bpos:100.3,Bstd:63.3,StrandBias:0.0,Multiplicity:1.13
0.215	0.488	0.296	0.001
0.001	0.225	0.773	0.001
0.001	0.001	0.001	0.997
0.456	0.135	0.328	0.081
0.176	0.510	0.262	0.052
0.073	0.037	0.745	0.145
0.001	0.001	0.001	0.997
0.781	0.001	0.001	0.217
>ATGACGTC	10-ATGACGTC	5.734084	-47.538414	0	T:916.0(12.74%),B:8487.8(9.34%),P:1e-20	Tpos:102.4,Tstd:55.7,Bpos:100.0,Bstd:62.9,StrandBias:-0.1,Multiplicity:1.05
0.933	0.034	0.032	0.001
0.001	0.001	0.111	0.887
0.001	0.001	0.997	0.001
0.894	0.022	0.083	0.001
0.001	0.859	0.035	0.105
0.117	0.047	0.769	0.067
0.031	0.084	0.001	0.884
0.027	0.900	0.001	0.072
>CGCGGTAA	11-CGCGGTAA	4.929047	-47.023494	0	T:1565.0(21.77%),B:15847.4(17.44%),P:1e-20	Tpos:100.6,Tstd:54.2,Bpos:100.6,Bstd:65.3,StrandBias:0.1,Multiplicity:1.16
0.082	0.803	0.085	0.030
0.077	0.103	0.757	0.063
0.076	0.844	0.033	0.047
0.066	0.056	0.767	0.111
0.176	0.095	0.604	0.125
0.102	0.092	0.044	0.762
0.761	0.114	0.087	0.038
0.706	0.107	0.103	0.084
>TGASTCAT	12-TGASTCAT	5.738578	-46.949807	0	T:1145.0(15.92%),B:11052.4(12.17%),P:1e-20	Tpos:98.8,Tstd:53.1,Bpos:100.2,Bstd:65.6,StrandBias:-0.0,Multiplicity:1.09
0.001	0.322	0.001	0.676
0.001	0.081	0.917	0.001
0.724	0.274	0.001	0.001
0.001	0.572	0.426	0.001
0.001	0.001	0.310	0.688
0.001	0.763	0.235	0.001
0.684	0.001	0.314	0.001
0.212	0.192	0.214	0.383
>TCGGTCGG	13-TCGGTCGG	5.521408	-46.240741	0	T:378.0(5.26%),B:2871.7(3.16%),P:1e-20	Tpos:99.3,Tstd:51.7,Bpos:99.3,Bstd:66.1,StrandBias:0.2,Multiplicity:1.07
0.304	0.001	0.060	0.635
0.001	0.507	0.203	0.289
0.226	0.132	0.465	0.178
0.196	0.212	0.522	0.070
0.029	0.290	0.104	0.577
0.031	0.609	0.025	0.335
0.031	0.001	0.908	0.060
0.014	0.236	0.534	0.216
>CCACAGAT	14-CCACAGAT	7.622968	-45.839674	0	T:237.0(3.30%),B:1547.8(1.70%),P:1e-19	Tpos:103.6,Tstd:51.4,Bpos:98.2,Bstd:60.1,StrandBias:0.0,Multiplicity:1.05
0.040	0.723	0.205	0.032
0.027	0.922	0.022	0.029
0.880	0.021	0.024	0.075
0.001	0.923	0.075	0.001
0.965	0.001	0.033	0.001
0.001	0.001	0.948	0.050
0.892	0.001	0.106	0.001
0.001	0.044	0.086	0.869
>GTCATCTG	15-GTCATCTG	6.660225	-37.463516	0	T:536.0(7.45%),B:4679.1(5.15%),P:1e-16	Tpos:97.0,Tstd:55.7,Bpos:98.9,Bstd:63.1,StrandBias:-0.0,Multiplicity:1.04
0.100	0.001	0.898	0.001
0.045	0.055	0.001	0.899
0.033	0.746	0.020	0.201
0.924	0.024	0.001	0.051
0.098	0.001	0.048	0.853
0.044	0.925	0.030	0.001
0.052	0.028	0.026	0.894
0.029	0.001	0.969	0.001
>GCAGACTC	16-GCAGACTC	6.770776	-37.283702	0	T:321.0(4.46%),B:2478.5(2.73%),P:1e-16	Tpos:99.2,Tstd:52.3,Bpos:99.5,Bstd:63.5,StrandBias:-0.0,Multiplicity:1.01
0.071	0.032	0.835	0.062
0.001	0.900	0.098	0.001
0.997	0.001	0.001	0.001
0.139	0.141	0.719	0.001
0.877	0.053	0.001	0.069
0.020	0.935	0.044	0.001
0.001	0.027	0.017	0.955
0.040	0.823	0.106	0.031
>ATGCTGCC	17-ATGCTGCC	8.236954	-36.615296	0	T:63.0(0.88%),B:228.3(0.25%),P:1e-15	Tpos:115.5,Tstd:50.2,Bpos:97.9,Bstd:57.6,StrandBias:-0.2,Multiplicity:1.00
0.700	0.100	0.100	0.100
0.100	0.100	0.100	0.700
0.100	0.100	0.700	0.100
0.100	0.700	0.100	0.100
0.100	0.100	0.100	0.700
0.100	0.100	0.700	0.100
0.100	0.700	0.100	0.100
0.100	0.700	0.100	0.100
>GACTGGAG	18-GACTGGAG	5.625301	-31.619483	0	T:555.0(7.72%),B:5047.8(5.56%),P:1e-13	Tpos:102.7,Tstd:49.0,Bpos:98.8,Bstd:61.1,StrandBias:0.1,Multiplicity:1.06
0.241	0.090	0.471	0.197
0.575	0.027	0.066	0.332
0.014	0.699	0.239	0.048
0.007	0.177	0.163	0.653
0.028	0.029	0.860	0.083
0.135	0.049	0.697	0.119
0.427	0.256	0.170	0.147
0.049	0.023	0.700	0.228
>TCGCATCC	19-TCGCATCC	7.223208	-30.873951	0	T:208.0(2.89%),B:1497.7(1.65%),P:1e-13	Tpos:104.3,Tstd:51.0,Bpos:98.7,Bstd:64.5,StrandBias:-0.1,Multiplicity:1.03
0.013	0.001	0.412	0.574
0.057	0.702	0.181	0.060
0.001	0.001	0.997	0.001
0.018	0.625	0.282	0.075
0.883	0.001	0.115	0.001
0.109	0.086	0.001	0.804
0.002	0.636	0.361	0.001
0.001	0.997	0.001	0.001
>TCCCGCCC	20-TCCCGCCC	6.016907	-22.376761	0	T:509.0(7.08%),B:4848.1(5.34%),P:1e-9	Tpos:99.5,Tstd:53.5,Bpos:101.1,Bstd:61.5,StrandBias:0.0,Multiplicity:1.20
0.046	0.171	0.053	0.730
0.061	0.787	0.078	0.074
0.075	0.732	0.108	0.085
0.054	0.786	0.093	0.067
0.039	0.187	0.739	0.035
0.087	0.801	0.051	0.061
0.070	0.689	0.132	0.109
0.116	0.737	0.047	0.100
>ATGATTCA	21-ATGATTCA	9.618815	-20.467512	0	T:165.0(2.29%),B:1264.8(1.39%),P:1e-8	Tpos:98.9,Tstd:55.0,Bpos:96.1,Bstd:61.0,StrandBias:-0.2,Multiplicity:1.01
0.906	0.092	0.001	0.001
0.001	0.001	0.001	0.997
0.001	0.001	0.997	0.001
0.997	0.001	0.001	0.001
0.258	0.001	0.001	0.740
0.001	0.001	0.001	0.997
0.001	0.997	0.001	0.001
0.997	0.001	0.001	0.001
>CTCCCCGC	22-CTCCCCGC	4.033741	-20.414570	0	T:239.0(3.32%),B:2010.1(2.21%),P:1e-8	Tpos:99.4,Tstd:48.2,Bpos:101.1,Bstd:54.6,StrandBias:-0.2,Multiplicity:1.06
0.001	0.997	0.001	0.001
0.001	0.066	0.001	0.932
0.001	0.997	0.001	0.001
0.049	0.949	0.001	0.001
0.001	0.997	0.001	0.001
0.005	0.993	0.001	0.001
0.001	0.104	0.894	0.001
0.001	0.990	0.008	0.001
>CACTTGTT	23-CACTTGTT	9.601598	-18.596162	0	T:143.0(1.99%),B:1084.1(1.19%),P:1e-8	Tpos:91.9,Tstd:54.5,Bpos:107.9,Bstd:66.2,StrandBias:0.4,Multiplicity:1.02
0.001	0.997	0.001	0.001
0.741	0.001	0.257	0.001
0.001	0.997	0.001	0.001
0.001	0.001	0.001	0.997
0.001	0.001	0.104	0.894
0.001	0.001	0.997	0.001
0.001	0.001	0.001	0.997
0.001	0.001	0.001	0.997
>ACCTAAAC	24-ACCTAAAC	8.236954	-10.134842	0	T:57.0(0.79%),B:404.4(0.45%),P:1e-4	Tpos:95.5,Tstd:55.3,Bpos:101.9,Bstd:61.1,StrandBias:-0.4,Multiplicity:1.17
0.700	0.100	0.100	0.100
0.100	0.700	0.100	0.100
0.100	0.700	0.100	0.100
0.100	0.100	0.100	0.700
0.700	0.100	0.100	0.100
0.700	0.100	0.100	0.100
0.700	0.100	0.100	0.100
0.100	0.700	0.100	0.100
>AAAAAAAA	25-AAAAAAAA	4.060322	-1.094314	0	T:3911.0(54.39%),B:49183.9(54.14%),P:1e0	Tpos:100.6,Tstd:57.5,Bpos:100.0,Bstd:60.4,StrandBias:-0.1,Multiplicity:1.61
0.997	0.001	0.001	0.001
0.997	0.001	0.001	0.001
0.997	0.001	0.001	0.001
0.997	0.001	0.001	0.001
0.901	0.097	0.001	0.001
0.997	0.001	0.001	0.001
0.997	0.001	0.001	0.001
0.997	0.001	0.001	0.001
```
