## Supplementary_Information for "Genome-wide mapping of the *Galleria mellonella* larvae transcription start sites during fungal infection and treatment": homerMotifs.motifs8

```
>GGTCAGTG	1-GGTCAGTG	3.533543	-93.530071	0	T:2849.0(39.62%),B:29161.4(32.10%),P:1e-40	Tpos:100.7,Tstd:51.9,Bpos:100.3,Bstd:64.0,StrandBias:-0.0,Multiplicity:1.32
0.125	0.143	0.640	0.092
0.017	0.023	0.936	0.024
0.001	0.054	0.059	0.886
0.001	0.860	0.118	0.021
0.981	0.017	0.001	0.001
0.084	0.040	0.846	0.030
0.001	0.001	0.011	0.987
0.041	0.012	0.946	0.001
>CCGATCTG	2-CCGATCTG	9.419062	-74.875500	0	T:115.0(1.60%),B:371.3(0.41%),P:1e-32	Tpos:106.5,Tstd:26.8,Bpos:98.1,Bstd:65.1,StrandBias:-0.2,Multiplicity:1.00
0.192	0.806	0.001	0.001
0.001	0.997	0.001	0.001
0.001	0.001	0.997	0.001
0.997	0.001	0.001	0.001
0.001	0.001	0.001	0.997
0.001	0.997	0.001	0.001
0.001	0.001	0.001	0.997
0.001	0.001	0.997	0.001
>TCCGACCT	3-TCCGACCT	9.564244	-70.069662	0	T:95.0(1.32%),B:275.7(0.30%),P:1e-30	Tpos:108.2,Tstd:50.3,Bpos:104.0,Bstd:60.5,StrandBias:0.7,Multiplicity:1.00
0.001	0.001	0.001	0.997
0.001	0.997	0.001	0.001
0.001	0.997	0.001	0.001
0.001	0.001	0.997	0.001
0.997	0.001	0.001	0.001
0.001	0.776	0.001	0.222
0.001	0.997	0.001	0.001
0.001	0.001	0.001	0.997
>TGWCCTTG	4-TGWCCTTG	5.588758	-67.670362	0	T:2061.0(28.66%),B:20794.2(22.89%),P:1e-29	Tpos:100.4,Tstd:57.3,Bpos:99.9,Bstd:61.8,StrandBias:-0.1,Multiplicity:1.15
0.001	0.062	0.017	0.920
0.157	0.147	0.640	0.056
0.478	0.001	0.173	0.348
0.076	0.643	0.074	0.207
0.182	0.713	0.104	0.001
0.001	0.108	0.001	0.890
0.001	0.001	0.001	0.997
0.244	0.063	0.662	0.031
>GAGWCGCG	5-GAGWCGCG	5.710514	-60.693795	0	T:1444.0(20.08%),B:13944.8(15.35%),P:1e-26	Tpos:99.5,Tstd:51.9,Bpos:100.7,Bstd:68.2,StrandBias:0.1,Multiplicity:1.21
0.043	0.305	0.486	0.167
0.777	0.221	0.001	0.001
0.029	0.066	0.652	0.253
0.501	0.001	0.001	0.497
0.276	0.545	0.096	0.083
0.001	0.001	0.997	0.001
0.001	0.781	0.001	0.217
0.001	0.001	0.997	0.001
>YCTTATCT	6-YCTTATCT	6.239447	-57.860851	0	T:1287.0(17.90%),B:12271.9(13.51%),P:1e-25	Tpos:97.5,Tstd:57.1,Bpos:100.1,Bstd:61.6,StrandBias:0.1,Multiplicity:1.11
0.075	0.476	0.001	0.448
0.142	0.518	0.332	0.008
0.149	0.057	0.001	0.793
0.001	0.001	0.255	0.743
0.720	0.059	0.220	0.001
0.080	0.111	0.001	0.808
0.001	0.997	0.001	0.001
0.196	0.001	0.309	0.494
>GTTGGCCT	7-GTTGGCCT	8.046286	-54.389264	0	T:166.0(2.31%),B:854.0(0.94%),P:1e-23	Tpos:101.4,Tstd:40.9,Bpos:102.3,Bstd:58.2,StrandBias:-0.1,Multiplicity:1.01
0.001	0.127	0.871	0.001
0.001	0.114	0.001	0.884
0.001	0.001	0.071	0.927
0.001	0.001	0.997	0.001
0.001	0.001	0.997	0.001
0.001	0.997	0.001	0.001
0.001	0.997	0.001	0.001
0.001	0.001	0.116	0.882
>GTGTGAAC	8-GTGTGAAC	5.320447	-50.336477	0	T:1802.0(25.06%),B:18466.3(20.33%),P:1e-21	Tpos:98.5,Tstd:54.4,Bpos:100.4,Bstd:65.9,StrandBias:0.1,Multiplicity:1.15
0.160	0.070	0.712	0.058
0.234	0.182	0.001	0.583
0.086	0.024	0.841	0.049
0.091	0.312	0.001	0.596
0.137	0.107	0.640	0.116
0.605	0.171	0.223	0.001
0.858	0.001	0.001	0.140
0.001	0.947	0.001	0.051
>CGTRCGTA	9-CGTRCGTA	5.896187	-47.954050	0	T:1324.0(18.41%),B:13041.1(14.35%),P:1e-20	Tpos:98.5,Tstd:56.0,Bpos:100.3,Bstd:63.3,StrandBias:0.0,Multiplicity:1.13
0.215	0.488	0.296	0.001
0.001	0.225	0.773	0.001
0.001	0.001	0.001	0.997
0.456	0.135	0.328	0.081
0.176	0.510	0.262	0.052
0.073	0.037	0.745	0.145
0.001	0.001	0.001	0.997
0.781	0.001	0.001	0.217
>ATGACGTC	10-ATGACGTC	5.734084	-47.538414	0	T:916.0(12.74%),B:8487.8(9.34%),P:1e-20	Tpos:102.4,Tstd:55.7,Bpos:100.0,Bstd:62.9,StrandBias:-0.1,Multiplicity:1.05
0.933	0.034	0.032	0.001
0.001	0.001	0.111	0.887
0.001	0.001	0.997	0.001
0.894	0.022	0.083	0.001
0.001	0.859	0.035	0.105
0.117	0.047	0.769	0.067
0.031	0.084	0.001	0.884
0.027	0.900	0.001	0.072
>CGCGGTAA	11-CGCGGTAA	4.929047	-47.023494	0	T:1565.0(21.77%),B:15847.4(17.44%),P:1e-20	Tpos:100.6,Tstd:54.2,Bpos:100.6,Bstd:65.3,StrandBias:0.1,Multiplicity:1.16
0.082	0.803	0.085	0.030
0.077	0.103	0.757	0.063
0.076	0.844	0.033	0.047
0.066	0.056	0.767	0.111
0.176	0.095	0.604	0.125
0.102	0.092	0.044	0.762
0.761	0.114	0.087	0.038
0.706	0.107	0.103	0.084
>TGASTCAT	12-TGASTCAT	5.738578	-46.949807	0	T:1145.0(15.92%),B:11052.4(12.17%),P:1e-20	Tpos:98.8,Tstd:53.1,Bpos:100.2,Bstd:65.6,StrandBias:-0.0,Multiplicity:1.09
0.001	0.322	0.001	0.676
0.001	0.081	0.917	0.001
0.724	0.274	0.001	0.001
0.001	0.572	0.426	0.001
0.001	0.001	0.310	0.688
0.001	0.763	0.235	0.001
0.684	0.001	0.314	0.001
0.212	0.192	0.214	0.383
>TCGGTCGG	13-TCGGTCGG	5.521408	-46.240741	0	T:378.0(5.26%),B:2871.7(3.16%),P:1e-20	Tpos:99.3,Tstd:51.7,Bpos:99.3,Bstd:66.1,StrandBias:0.2,Multiplicity:1.07
0.304	0.001	0.060	0.635
0.001	0.507	0.203	0.289
0.226	0.132	0.465	0.178
0.196	0.212	0.522	0.070
0.029	0.290	0.104	0.577
0.031	0.609	0.025	0.335
0.031	0.001	0.908	0.060
0.014	0.236	0.534	0.216
>CCACAGAT	14-CCACAGAT	7.622968	-45.839674	0	T:237.0(3.30%),B:1547.8(1.70%),P:1e-19	Tpos:103.6,Tstd:51.4,Bpos:98.2,Bstd:60.1,StrandBias:0.0,Multiplicity:1.05
0.040	0.723	0.205	0.032
0.027	0.922	0.022	0.029
0.880	0.021	0.024	0.075
0.001	0.923	0.075	0.001
0.965	0.001	0.033	0.001
0.001	0.001	0.948	0.050
0.892	0.001	0.106	0.001
0.001	0.044	0.086	0.869
>GTCATCTG	15-GTCATCTG	6.660225	-37.463516	0	T:536.0(7.45%),B:4679.1(5.15%),P:1e-16	Tpos:97.0,Tstd:55.7,Bpos:98.9,Bstd:63.1,StrandBias:-0.0,Multiplicity:1.04
0.100	0.001	0.898	0.001
0.045	0.055	0.001	0.899
0.033	0.746	0.020	0.201
0.924	0.024	0.001	0.051
0.098	0.001	0.048	0.853
0.044	0.925	0.030	0.001
0.052	0.028	0.026	0.894
0.029	0.001	0.969	0.001
>GCAGACTC	16-GCAGACTC	6.770776	-37.283702	0	T:321.0(4.46%),B:2478.5(2.73%),P:1e-16	Tpos:99.2,Tstd:52.3,Bpos:99.5,Bstd:63.5,StrandBias:-0.0,Multiplicity:1.01
0.071	0.032	0.835	0.062
0.001	0.900	0.098	0.001
0.997	0.001	0.001	0.001
0.139	0.141	0.719	0.001
0.877	0.053	0.001	0.069
0.020	0.935	0.044	0.001
0.001	0.027	0.017	0.955
0.040	0.823	0.106	0.031
>ATGCTGCC	17-ATGCTGCC	8.236954	-36.615296	0	T:63.0(0.88%),B:228.3(0.25%),P:1e-15	Tpos:115.5,Tstd:50.2,Bpos:97.9,Bstd:57.6,StrandBias:-0.2,Multiplicity:1.00
0.700	0.100	0.100	0.100
0.100	0.100	0.100	0.700
0.100	0.100	0.700	0.100
0.100	0.700	0.100	0.100
0.100	0.100	0.100	0.700
0.100	0.100	0.700	0.100
0.100	0.700	0.100	0.100
0.100	0.700	0.100	0.100
>GACTGGAG	18-GACTGGAG	5.625301	-31.619483	0	T:555.0(7.72%),B:5047.8(5.56%),P:1e-13	Tpos:102.7,Tstd:49.0,Bpos:98.8,Bstd:61.1,StrandBias:0.1,Multiplicity:1.06
0.241	0.090	0.471	0.197
0.575	0.027	0.066	0.332
0.014	0.699	0.239	0.048
0.007	0.177	0.163	0.653
0.028	0.029	0.860	0.083
0.135	0.049	0.697	0.119
0.427	0.256	0.170	0.147
0.049	0.023	0.700	0.228
>TCGCATCC	19-TCGCATCC	7.223208	-30.873951	0	T:208.0(2.89%),B:1497.7(1.65%),P:1e-13	Tpos:104.3,Tstd:51.0,Bpos:98.7,Bstd:64.5,StrandBias:-0.1,Multiplicity:1.03
0.013	0.001	0.412	0.574
0.057	0.702	0.181	0.060
0.001	0.001	0.997	0.001
0.018	0.625	0.282	0.075
0.883	0.001	0.115	0.001
0.109	0.086	0.001	0.804
0.002	0.636	0.361	0.001
0.001	0.997	0.001	0.001
>TCCCGCCC	20-TCCCGCCC	6.016907	-22.376761	0	T:509.0(7.08%),B:4848.1(5.34%),P:1e-9	Tpos:99.5,Tstd:53.5,Bpos:101.1,Bstd:61.5,StrandBias:0.0,Multiplicity:1.20
0.046	0.171	0.053	0.730
0.061	0.787	0.078	0.074
0.075	0.732	0.108	0.085
0.054	0.786	0.093	0.067
0.039	0.187	0.739	0.035
0.087	0.801	0.051	0.061
0.070	0.689	0.132	0.109
0.116	0.737	0.047	0.100
>ATGATTCA	21-ATGATTCA	9.618815	-20.467512	0	T:165.0(2.29%),B:1264.8(1.39%),P:1e-8	Tpos:98.9,Tstd:55.0,Bpos:96.1,Bstd:61.0,StrandBias:-0.2,Multiplicity:1.01
0.906	0.092	0.001	0.001
0.001	0.001	0.001	0.997
0.001	0.001	0.997	0.001
0.997	0.001	0.001	0.001
0.258	0.001	0.001	0.740
0.001	0.001	0.001	0.997
0.001	0.997	0.001	0.001
0.997	0.001	0.001	0.001
>CTCCCCGC	22-CTCCCCGC	4.033741	-20.414570	0	T:239.0(3.32%),B:2010.1(2.21%),P:1e-8	Tpos:99.4,Tstd:48.2,Bpos:101.1,Bstd:54.6,StrandBias:-0.2,Multiplicity:1.06
0.001	0.997	0.001	0.001
0.001	0.066	0.001	0.932
0.001	0.997	0.001	0.001
0.049	0.949	0.001	0.001
0.001	0.997	0.001	0.001
0.005	0.993	0.001	0.001
0.001	0.104	0.894	0.001
0.001	0.990	0.008	0.001
>CACTTGTT	23-CACTTGTT	9.601598	-18.596162	0	T:143.0(1.99%),B:1084.1(1.19%),P:1e-8	Tpos:91.9,Tstd:54.5,Bpos:107.9,Bstd:66.2,StrandBias:0.4,Multiplicity:1.02
0.001	0.997	0.001	0.001
0.741	0.001	0.257	0.001
0.001	0.997	0.001	0.001
0.001	0.001	0.001	0.997
0.001	0.001	0.104	0.894
0.001	0.001	0.997	0.001
0.001	0.001	0.001	0.997
0.001	0.001	0.001	0.997
>ACCTAAAC	24-ACCTAAAC	8.236954	-10.134842	0	T:57.0(0.79%),B:404.4(0.45%),P:1e-4	Tpos:95.5,Tstd:55.3,Bpos:101.9,Bstd:61.1,StrandBias:-0.4,Multiplicity:1.17
0.700	0.100	0.100	0.100
0.100	0.700	0.100	0.100
0.100	0.700	0.100	0.100
0.100	0.100	0.100	0.700
0.700	0.100	0.100	0.100
0.700	0.100	0.100	0.100
0.700	0.100	0.100	0.100
0.100	0.700	0.100	0.100
>AAAAAAAA	25-AAAAAAAA	4.060322	-1.094314	0	T:3911.0(54.39%),B:49183.9(54.14%),P:1e0	Tpos:100.6,Tstd:57.5,Bpos:100.0,Bstd:60.4,StrandBias:-0.1,Multiplicity:1.61
0.997	0.001	0.001	0.001
0.997	0.001	0.001	0.001
0.997	0.001	0.001	0.001
0.997	0.001	0.001	0.001
0.901	0.097	0.001	0.001
0.997	0.001	0.001	0.001
0.997	0.001	0.001	0.001
0.997	0.001	0.001	0.001
```
