## Supplementary_Information for "Genome-wide mapping of the *Galleria mellonella* larvae transcription start sites during fungal infection and treatment": homerMotifs.motifs10

```
>GCSAATGTCA	1-GCSAATGTCA	5.613940	-88.063935	0	T:1580.0(21.97%),B:14613.3(16.09%),P:1e-38	Tpos:100.7,Tstd:55.3,Bpos:100.6,Bstd:63.0,StrandBias:0.1,Multiplicity:1.10
0.173	0.163	0.592	0.072
0.162	0.788	0.049	0.001
0.132	0.396	0.332	0.140
0.614	0.188	0.197	0.001
0.689	0.001	0.275	0.035
0.018	0.151	0.112	0.719
0.244	0.033	0.664	0.059
0.237	0.203	0.037	0.523
0.054	0.843	0.001	0.102
0.903	0.001	0.095	0.001
>TTCCGATCTG	2-TTCCGATCTG	11.502858	-84.446893	0	T:36.0(0.50%),B:18.2(0.02%),P:1e-36	Tpos:99.9,Tstd:8.8,Bpos:107.4,Bstd:60.6,StrandBias:0.2,Multiplicity:1.00
0.001	0.097	0.001	0.901
0.001	0.001	0.001	0.997
0.001	0.997	0.001	0.001
0.001	0.997	0.001	0.001
0.001	0.001	0.997	0.001
0.997	0.001	0.001	0.001
0.001	0.001	0.001	0.997
0.001	0.997	0.001	0.001
0.001	0.001	0.001	0.997
0.001	0.001	0.997	0.001
>SVCRKCAKTH	3-SVCRKCAKTH	5.643732	-82.230210	0	T:1610.0(22.39%),B:15121.8(16.64%),P:1e-35	Tpos:102.1,Tstd:51.1,Bpos:98.9,Bstd:63.1,StrandBias:0.0,Multiplicity:1.17
0.001	0.536	0.462	0.001
0.310	0.375	0.314	0.001
0.001	0.680	0.175	0.144
0.413	0.001	0.466	0.120
0.001	0.175	0.379	0.445
0.001	0.997	0.001	0.001
0.542	0.254	0.001	0.203
0.001	0.159	0.494	0.346
0.383	0.001	0.001	0.615
0.316	0.412	0.001	0.272
>AACGCGACTC	4-AACGCGACTC	6.664816	-78.600948	0	T:499.0(6.94%),B:3499.9(3.85%),P:1e-34	Tpos:100.7,Tstd:49.5,Bpos:100.2,Bstd:67.2,StrandBias:-0.1,Multiplicity:1.04
0.807	0.038	0.087	0.068
0.820	0.044	0.076	0.060
0.043	0.870	0.029	0.058
0.096	0.053	0.802	0.049
0.037	0.851	0.040	0.072
0.051	0.074	0.804	0.071
0.750	0.077	0.040	0.133
0.118	0.761	0.058	0.063
0.067	0.067	0.126	0.740
0.068	0.798	0.082	0.052
>GTTGGCCTCA	5-GTTGGCCTCA	7.735982	-76.302216	0	T:138.0(1.92%),B:507.7(0.56%),P:1e-33	Tpos:101.4,Tstd:34.5,Bpos:103.8,Bstd:58.6,StrandBias:-0.1,Multiplicity:1.02
0.089	0.082	0.796	0.033
0.118	0.112	0.036	0.734
0.046	0.063	0.058	0.833
0.033	0.082	0.812	0.073
0.017	0.019	0.910	0.054
0.044	0.876	0.056	0.024
0.060	0.827	0.051	0.062
0.105	0.051	0.066	0.778
0.095	0.752	0.091	0.062
0.686	0.036	0.128	0.150
>TGTCAGTGAC	6-TGTCAGTGAC	6.525559	-68.034322	0	T:734.0(10.21%),B:6016.9(6.62%),P:1e-29	Tpos:100.7,Tstd:52.6,Bpos:101.0,Bstd:64.4,StrandBias:0.2,Multiplicity:1.06
0.096	0.078	0.037	0.789
0.088	0.062	0.811	0.039
0.131	0.064	0.078	0.727
0.060	0.830	0.052	0.058
0.860	0.012	0.042	0.086
0.092	0.125	0.705	0.078
0.041	0.050	0.004	0.905
0.066	0.057	0.840	0.037
0.699	0.080	0.061	0.160
0.038	0.835	0.055	0.072
>CCGACCTTAG	7-CCGACCTTAG	10.527915	-62.466389	0	T:30.0(0.42%),B:20.5(0.02%),P:1e-27	Tpos:112.0,Tstd:42.9,Bpos:101.3,Bstd:44.0,StrandBias:0.4,Multiplicity:1.00
0.001	0.997	0.001	0.001
0.001	0.960	0.038	0.001
0.001	0.001	0.997	0.001
0.997	0.001	0.001	0.001
0.001	0.997	0.001	0.001
0.001	0.997	0.001	0.001
0.001	0.001	0.001	0.997
0.001	0.001	0.038	0.960
0.997	0.001	0.001	0.001
0.001	0.001	0.997	0.001
>GCGCATACGT	8-GCGCATACGT	8.244712	-61.391673	0	T:159.0(2.21%),B:745.9(0.82%),P:1e-26	Tpos:103.6,Tstd:51.1,Bpos:96.7,Bstd:64.8,StrandBias:0.1,Multiplicity:1.03
0.001	0.001	0.891	0.107
0.001	0.777	0.221	0.001
0.001	0.270	0.592	0.137
0.020	0.835	0.144	0.001
0.904	0.001	0.001	0.094
0.066	0.126	0.001	0.807
0.525	0.001	0.212	0.262
0.113	0.769	0.047	0.071
0.001	0.019	0.979	0.001
0.140	0.211	0.035	0.614
>TTHTCGCGCG	9-TTHTCGCGCG	6.666773	-59.852640	0	T:455.0(6.33%),B:3380.4(3.72%),P:1e-25	Tpos:102.4,Tstd:52.3,Bpos:101.1,Bstd:68.7,StrandBias:0.0,Multiplicity:1.08
0.001	0.188	0.217	0.594
0.158	0.160	0.041	0.641
0.393	0.274	0.001	0.332
0.043	0.124	0.009	0.824
0.001	0.827	0.001	0.171
0.001	0.069	0.929	0.001
0.001	0.849	0.077	0.073
0.001	0.001	0.841	0.157
0.001	0.937	0.061	0.001
0.001	0.184	0.770	0.045
>ACAGATCGGG	10-ACAGATCGGG	6.541792	-57.715425	0	T:426.0(5.92%),B:3136.5(3.45%),P:1e-25	Tpos:94.7,Tstd:48.1,Bpos:100.5,Bstd:62.5,StrandBias:-0.0,Multiplicity:1.04
0.789	0.050	0.062	0.099
0.061	0.808	0.079	0.052
0.841	0.049	0.080	0.030
0.077	0.064	0.814	0.045
0.829	0.062	0.041	0.068
0.051	0.094	0.077	0.778
0.053	0.843	0.058	0.046
0.068	0.065	0.798	0.069
0.062	0.047	0.767	0.124
0.105	0.071	0.735	0.089
>CAGCATGGTC	11-CAGCATGGTC	10.223984	-56.906954	0	T:29.0(0.40%),B:22.2(0.02%),P:1e-24	Tpos:117.9,Tstd:37.0,Bpos:114.2,Bstd:60.0,StrandBias:0.5,Multiplicity:1.00
0.001	0.997	0.001	0.001
0.971	0.001	0.027	0.001
0.001	0.001	0.997	0.001
0.001	0.997	0.001	0.001
0.997	0.001	0.001	0.001
0.001	0.001	0.001	0.997
0.001	0.001	0.997	0.001
0.001	0.001	0.997	0.001
0.001	0.001	0.001	0.997
0.001	0.997	0.001	0.001
>CTATGACTCA	12-CTATGACTCA	4.864191	-48.418097	0	T:1328.0(18.47%),B:13069.2(14.39%),P:1e-21	Tpos:100.4,Tstd:53.6,Bpos:99.6,Bstd:61.6,StrandBias:0.0,Multiplicity:1.13
0.099	0.691	0.107	0.103
0.133	0.105	0.122	0.640
0.680	0.107	0.118	0.095
0.080	0.092	0.111	0.717
0.091	0.074	0.744	0.091
0.739	0.093	0.098	0.070
0.086	0.697	0.123	0.094
0.110	0.098	0.111	0.681
0.106	0.694	0.116	0.084
0.718	0.090	0.101	0.091
>TTATCTAGGT	13-TTATCTAGGT	4.764399	-46.672342	0	T:2112.0(29.37%),B:22292.9(24.54%),P:1e-20	Tpos:98.8,Tstd:57.6,Bpos:100.1,Bstd:60.2,StrandBias:-0.1,Multiplicity:1.16
0.098	0.087	0.092	0.723
0.101	0.105	0.087	0.707
0.731	0.088	0.094	0.087
0.088	0.112	0.110	0.690
0.099	0.718	0.093	0.090
0.116	0.091	0.120	0.673
0.691	0.095	0.108	0.106
0.094	0.117	0.685	0.104
0.106	0.092	0.688	0.114
0.100	0.099	0.107	0.694
>CAACACTGAT	14-CAACACTGAT	6.469418	-46.081815	0	T:972.0(13.52%),B:9151.1(10.07%),P:1e-20	Tpos:103.0,Tstd:53.5,Bpos:99.6,Bstd:63.5,StrandBias:-0.1,Multiplicity:1.07
0.103	0.753	0.054	0.090
0.821	0.054	0.062	0.063
0.801	0.070	0.090	0.039
0.030	0.836	0.059	0.075
0.775	0.100	0.080	0.045
0.056	0.820	0.069	0.055
0.083	0.045	0.046	0.826
0.070	0.056	0.810	0.064
0.799	0.062	0.070	0.069
0.044	0.135	0.061	0.760
>CAGATCACAA	15-CAGATCACAA	6.623686	-45.426752	0	T:996.0(13.85%),B:9439.5(10.39%),P:1e-19	Tpos:99.0,Tstd:55.4,Bpos:100.7,Bstd:62.5,StrandBias:-0.1,Multiplicity:1.06
0.078	0.789	0.075	0.058
0.809	0.060	0.053	0.078
0.100	0.079	0.717	0.104
0.789	0.076	0.037	0.098
0.047	0.049	0.028	0.876
0.076	0.799	0.052	0.073
0.782	0.055	0.106	0.057
0.071	0.807	0.057	0.065
0.825	0.054	0.059	0.062
0.812	0.075	0.049	0.064
>SCAGMCYWGG	16-SCAGMCYWGG	8.045522	-39.950774	0	T:62.0(0.86%),B:206.9(0.23%),P:1e-17	Tpos:101.7,Tstd:48.6,Bpos:101.8,Bstd:60.4,StrandBias:-0.1,Multiplicity:1.02
0.075	0.369	0.449	0.107
0.363	0.635	0.001	0.001
0.584	0.001	0.058	0.357
0.334	0.130	0.535	0.001
0.518	0.480	0.001	0.001
0.001	0.997	0.001	0.001
0.001	0.469	0.011	0.519
0.434	0.273	0.001	0.292
0.208	0.001	0.790	0.001
0.001	0.001	0.710	0.288
>CGACTGATAA	17-CGACTGATAA	9.176458	-37.636743	0	T:115.0(1.60%),B:597.1(0.66%),P:1e-16	Tpos:102.9,Tstd:55.3,Bpos:99.7,Bstd:60.5,StrandBias:0.1,Multiplicity:1.01
0.061	0.882	0.031	0.026
0.032	0.137	0.706	0.125
0.969	0.001	0.029	0.001
0.021	0.889	0.054	0.036
0.040	0.001	0.001	0.958
0.001	0.001	0.997	0.001
0.918	0.049	0.001	0.032
0.001	0.085	0.001	0.913
0.971	0.001	0.001	0.027
0.936	0.030	0.033	0.001
>TCCAAACGGA	18-TCCAAACGGA	10.296193	-36.875764	0	T:18.0(0.25%),B:13.9(0.02%),P:1e-16	Tpos:104.1,Tstd:43.6,Bpos:102.8,Bstd:69.1,StrandBias:0.0,Multiplicity:1.00
0.100	0.100	0.100	0.700
0.100	0.700	0.100	0.100
0.100	0.700	0.100	0.100
0.700	0.100	0.100	0.100
0.700	0.100	0.100	0.100
0.700	0.100	0.100	0.100
0.100	0.700	0.100	0.100
0.100	0.100	0.700	0.100
0.100	0.100	0.700	0.100
0.700	0.100	0.100	0.100
>SCGATGAGTG	19-SCGATGAGTG	6.540895	-36.492829	0	T:453.0(6.30%),B:3834.4(4.22%),P:1e-15	Tpos:97.3,Tstd:52.4,Bpos:99.7,Bstd:64.8,StrandBias:0.2,Multiplicity:1.06
0.001	0.352	0.455	0.192
0.123	0.725	0.115	0.037
0.182	0.001	0.816	0.001
0.486	0.218	0.229	0.067
0.037	0.021	0.113	0.829
0.178	0.185	0.480	0.157
0.799	0.044	0.126	0.031
0.001	0.237	0.756	0.006
0.042	0.118	0.010	0.830
0.018	0.001	0.698	0.283
>CGTGATGAGC	20-CGTGATGAGC	12.180420	-29.574851	0	T:15.0(0.21%),B:12.7(0.01%),P:1e-12	Tpos:72.1,Tstd:49.0,Bpos:95.9,Bstd:62.4,StrandBias:1.0,Multiplicity:1.00
0.001	0.997	0.001	0.001
0.001	0.001	0.997	0.001
0.001	0.001	0.001	0.997
0.001	0.001	0.997	0.001
0.997	0.001	0.001	0.001
0.001	0.001	0.001	0.997
0.001	0.001	0.807	0.191
0.997	0.001	0.001	0.001
0.001	0.001	0.997	0.001
0.001	0.997	0.001	0.001
>CTCGCGATGT	21-CTCGCGATGT	10.586264	-24.330747	0	T:25.0(0.35%),B:58.2(0.06%),P:1e-10	Tpos:83.4,Tstd:55.5,Bpos:94.2,Bstd:66.0,StrandBias:-0.9,Multiplicity:1.00
0.304	0.694	0.001	0.001
0.001	0.001	0.001	0.997
0.001	0.997	0.001	0.001
0.001	0.001	0.997	0.001
0.001	0.997	0.001	0.001
0.001	0.001	0.997	0.001
0.817	0.001	0.001	0.181
0.001	0.001	0.001	0.997
0.001	0.001	0.997	0.001
0.001	0.068	0.001	0.930
>TTTCAGTGCG	22-TTTCAGTGCG	10.296193	-20.254724	0	T:10.0(0.14%),B:8.0(0.01%),P:1e-8	Tpos:84.4,Tstd:40.4,Bpos:113.5,Bstd:57.1,StrandBias:1.2,Multiplicity:1.00
0.100	0.100	0.100	0.700
0.100	0.100	0.100	0.700
0.100	0.100	0.100	0.700
0.100	0.700	0.100	0.100
0.700	0.100	0.100	0.100
0.100	0.100	0.700	0.100
0.100	0.100	0.100	0.700
0.100	0.100	0.700	0.100
0.100	0.700	0.100	0.100
0.100	0.100	0.700	0.100
>GGGCGGGGGG	23-GGGCGGGGGG	9.086455	-19.697197	0	T:88.0(1.22%),B:555.2(0.61%),P:1e-8	Tpos:93.6,Tstd:46.8,Bpos:97.5,Bstd:50.8,StrandBias:0.5,Multiplicity:1.20
0.018	0.004	0.944	0.034
0.040	0.018	0.938	0.004
0.001	0.001	0.997	0.001
0.001	0.629	0.369	0.001
0.004	0.001	0.994	0.001
0.001	0.058	0.937	0.004
0.001	0.001	0.991	0.007
0.001	0.261	0.704	0.034
0.065	0.001	0.915	0.019
0.001	0.001	0.969	0.029
>TAGGTTTAGS	24-TAGGTTTAGS	10.613971	-17.116805	0	T:27.0(0.38%),B:96.0(0.11%),P:1e-7	Tpos:112.1,Tstd:51.4,Bpos:115.4,Bstd:65.9,StrandBias:1.3,Multiplicity:1.30
0.001	0.001	0.088	0.910
0.792	0.088	0.119	0.001
0.001	0.001	0.997	0.001
0.001	0.001	0.997	0.001
0.001	0.118	0.001	0.880
0.001	0.190	0.290	0.519
0.001	0.001	0.001	0.997
0.809	0.001	0.119	0.071
0.001	0.001	0.733	0.265
0.001	0.555	0.443	0.001
>AAAAAAAAAA	25-AAAAAAAAAA	6.404373	-2.875549	0	T:4167.0(57.96%),B:51805.7(57.02%),P:1e-1	Tpos:100.3,Tstd:57.5,Bpos:99.9,Bstd:59.8,StrandBias:-0.0,Multiplicity:1.66
0.700	0.100	0.100	0.100
0.700	0.100	0.100	0.100
0.700	0.100	0.100	0.100
0.700	0.100	0.100	0.100
0.700	0.100	0.100	0.100
0.700	0.100	0.100	0.100
0.700	0.100	0.100	0.100
0.700	0.100	0.100	0.100
0.700	0.100	0.100	0.100
0.700	0.100	0.100	0.100
```
