## Supplementary_Information for "Genome-wide mapping of the *Galleria mellonella* larvae transcription start sites during fungal infection and treatment": homerMotifs.motifs12

```
>TCTGAGGCCAAC	1-TCTGAGGCCAAC	12.127690	-146.175229	0	T:44.0(0.61%),B:8.8(0.01%),P:1e-63	Tpos:101.7,Tstd:6.0,Bpos:108.0,Bstd:49.8,StrandBias:-0.8,Multiplicity:1.00
0.031	0.031	0.031	0.907
0.031	0.868	0.031	0.070
0.001	0.001	0.030	0.968
0.030	0.001	0.939	0.030
0.968	0.001	0.030	0.001
0.070	0.031	0.786	0.113
0.001	0.030	0.939	0.030
0.031	0.868	0.031	0.070
0.030	0.968	0.001	0.001
0.939	0.001	0.030	0.030
0.939	0.030	0.001	0.030
0.001	0.939	0.030	0.030
>BCTTCCGATCTG	2-BCTTCCGATCTG	12.321953	-119.708695	0	T:28.0(0.39%),B:2.5(0.00%),P:1e-51	Tpos:100.2,Tstd:22.6,Bpos:106.5,Bstd:39.3,StrandBias:0.0,Multiplicity:1.00
0.130	0.301	0.248	0.320
0.001	0.709	0.160	0.130
0.080	0.001	0.040	0.879
0.001	0.001	0.001	0.997
0.001	0.959	0.001	0.039
0.001	0.997	0.001	0.001
0.001	0.001	0.997	0.001
0.997	0.001	0.001	0.001
0.001	0.001	0.001	0.997
0.001	0.959	0.039	0.001
0.001	0.001	0.001	0.997
0.001	0.079	0.919	0.001
>AGCATGGTCTCC	3-AGCATGGTCTCC	13.097288	-74.451051	0	T:27.0(0.38%),B:9.3(0.01%),P:1e-32	Tpos:126.1,Tstd:31.7,Bpos:122.7,Bstd:48.0,StrandBias:-0.1,Multiplicity:1.00
0.997	0.001	0.001	0.001
0.001	0.001	0.997	0.001
0.032	0.966	0.001	0.001
0.966	0.001	0.032	0.001
0.001	0.001	0.001	0.997
0.001	0.032	0.966	0.001
0.001	0.001	0.997	0.001
0.001	0.001	0.001	0.997
0.001	0.997	0.001	0.001
0.001	0.001	0.001	0.997
0.001	0.997	0.001	0.001
0.001	0.997	0.001	0.001
>TGWAGACTAGGC	4-TGWAGACTAGGC	12.047139	-66.113008	0	T:34.0(0.47%),B:26.1(0.03%),P:1e-28	Tpos:105.8,Tstd:43.5,Bpos:119.3,Bstd:47.4,StrandBias:0.5,Multiplicity:1.00
0.001	0.001	0.001	0.997
0.085	0.001	0.913	0.001
0.460	0.173	0.001	0.365
0.740	0.001	0.258	0.001
0.001	0.001	0.997	0.001
0.997	0.001	0.001	0.001
0.001	0.740	0.001	0.258
0.001	0.001	0.001	0.997
0.656	0.001	0.086	0.257
0.001	0.085	0.913	0.001
0.001	0.193	0.805	0.001
0.001	0.997	0.001	0.001
>GACCTTADCCTG	5-GACCTTADCCTG	12.579891	-65.446784	0	T:31.0(0.43%),B:20.0(0.02%),P:1e-28	Tpos:119.9,Tstd:43.5,Bpos:107.8,Bstd:39.6,StrandBias:0.0,Multiplicity:1.03
0.001	0.001	0.997	0.001
0.997	0.001	0.001	0.001
0.001	0.997	0.001	0.001
0.001	0.704	0.001	0.294
0.001	0.001	0.001	0.997
0.001	0.001	0.001	0.997
0.699	0.299	0.001	0.001
0.295	0.001	0.409	0.295
0.001	0.997	0.001	0.001
0.001	0.997	0.001	0.001
0.294	0.001	0.001	0.704
0.001	0.299	0.699	0.001
>TTCCAAACGGAA	6-TTCCAAACGGAA	13.305644	-65.010235	0	T:17.0(0.24%),B:2.3(0.00%),P:1e-28	Tpos:104.3,Tstd:46.2,Bpos:110.0,Bstd:1.1,StrandBias:-0.2,Multiplicity:1.00
0.001	0.001	0.001	0.997
0.001	0.001	0.001	0.997
0.001	0.997	0.001	0.001
0.001	0.997	0.001	0.001
0.997	0.001	0.001	0.001
0.997	0.001	0.001	0.001
0.997	0.001	0.001	0.001
0.001	0.997	0.001	0.001
0.001	0.037	0.961	0.001
0.001	0.001	0.997	0.001
0.997	0.001	0.001	0.001
0.997	0.001	0.001	0.001
>ACACGAATSGGC	7-ACACGAATSGGC	11.261171	-57.383822	0	T:36.0(0.50%),B:40.9(0.05%),P:1e-24	Tpos:104.9,Tstd:25.8,Bpos:121.7,Bstd:48.7,StrandBias:-0.2,Multiplicity:1.00
0.948	0.050	0.001	0.001
0.001	0.592	0.051	0.356
0.947	0.051	0.001	0.001
0.002	0.996	0.001	0.001
0.002	0.051	0.845	0.102
0.946	0.001	0.001	0.052
0.997	0.001	0.001	0.001
0.153	0.001	0.103	0.743
0.102	0.416	0.375	0.107
0.216	0.001	0.782	0.001
0.051	0.051	0.846	0.052
0.058	0.890	0.001	0.051
>CACAGCCGGCAG	8-CACAGCCGGCAG	10.929855	-53.963579	0	T:19.0(0.26%),B:6.1(0.01%),P:1e-23	Tpos:109.1,Tstd:25.4,Bpos:117.3,Bstd:47.9,StrandBias:-0.7,Multiplicity:1.00
0.051	0.668	0.051	0.230
0.732	0.001	0.038	0.229
0.013	0.660	0.025	0.302
0.706	0.025	0.231	0.038
0.012	0.001	0.949	0.038
0.025	0.899	0.013	0.063
0.025	0.899	0.025	0.051
0.001	0.038	0.757	0.204
0.205	0.199	0.468	0.127
0.203	0.544	0.001	0.252
0.726	0.038	0.173	0.063
0.051	0.038	0.591	0.320
>NTGACACTGACA	9-NTGACACTGACA	5.285143	-51.802393	0	T:1637.0(22.77%),B:16485.0(18.15%),P:1e-22	Tpos:100.8,Tstd:53.5,Bpos:101.2,Bstd:63.1,StrandBias:0.0,Multiplicity:1.19
0.271	0.245	0.218	0.266
0.130	0.116	0.100	0.654
0.138	0.119	0.607	0.136
0.640	0.111	0.105	0.144
0.138	0.631	0.094	0.137
0.715	0.068	0.108	0.109
0.152	0.570	0.134	0.144
0.128	0.097	0.088	0.687
0.138	0.110	0.619	0.133
0.644	0.107	0.108	0.141
0.142	0.601	0.104	0.153
0.389	0.160	0.212	0.239
>CACAGATKAGWG	10-CACAGATKAGWG	10.866655	-51.403715	0	T:45.0(0.63%),B:82.1(0.09%),P:1e-22	Tpos:89.6,Tstd:57.8,Bpos:98.6,Bstd:64.9,StrandBias:1.2,Multiplicity:1.00
0.097	0.901	0.001	0.001
0.823	0.001	0.088	0.088
0.088	0.814	0.001	0.097
0.823	0.001	0.001	0.175
0.004	0.001	0.818	0.177
0.823	0.088	0.088	0.001
0.001	0.001	0.003	0.995
0.001	0.001	0.438	0.560
0.907	0.091	0.001	0.001
0.088	0.264	0.647	0.001
0.462	0.001	0.001	0.536
0.087	0.001	0.911	0.001
>TTTTCSCGCGTT	11-TTTTCSCGCGTT	8.551949	-50.498774	0	T:145.0(2.02%),B:723.3(0.80%),P:1e-21	Tpos:105.9,Tstd:54.0,Bpos:101.3,Bstd:66.5,StrandBias:0.2,Multiplicity:1.01
0.025	0.033	0.193	0.749
0.001	0.011	0.024	0.964
0.118	0.082	0.062	0.738
0.001	0.011	0.019	0.969
0.033	0.663	0.181	0.123
0.067	0.460	0.429	0.044
0.022	0.885	0.011	0.082
0.052	0.011	0.755	0.182
0.060	0.928	0.011	0.001
0.022	0.128	0.704	0.146
0.007	0.097	0.096	0.800
0.292	0.052	0.099	0.557
>TCAGTCGMGTTG	12-TCAGTCGMGTTG	8.987384	-48.227369	0	T:113.0(1.57%),B:501.5(0.55%),P:1e-20	Tpos:100.2,Tstd:48.1,Bpos:97.8,Bstd:65.7,StrandBias:0.1,Multiplicity:1.05
0.104	0.012	0.161	0.723
0.057	0.667	0.275	0.001
0.788	0.006	0.009	0.197
0.214	0.042	0.512	0.232
0.057	0.001	0.001	0.941
0.086	0.779	0.134	0.001
0.028	0.001	0.970	0.001
0.464	0.410	0.012	0.115
0.204	0.035	0.729	0.032
0.060	0.023	0.001	0.916
0.023	0.360	0.012	0.605
0.176	0.023	0.778	0.023
>CTCGCGATCTGA	13-CTCGCGATCTGA	13.365036	-46.673363	0	T:13.0(0.18%),B:2.2(0.00%),P:1e-20	Tpos:106.8,Tstd:55.1,Bpos:164.8,Bstd:23.0,StrandBias:-0.7,Multiplicity:1.00
0.001	0.997	0.001	0.001
0.001	0.001	0.001	0.997
0.001	0.902	0.001	0.096
0.097	0.097	0.805	0.001
0.001	0.902	0.096	0.001
0.001	0.096	0.902	0.001
0.682	0.001	0.097	0.220
0.001	0.001	0.001	0.997
0.001	0.997	0.001	0.001
0.001	0.001	0.001	0.997
0.001	0.001	0.902	0.096
0.997	0.001	0.001	0.001
>AGCGATGACTGA	14-AGCGATGACTGA	9.003074	-45.627571	0	T:122.0(1.70%),B:586.2(0.65%),P:1e-19	Tpos:98.0,Tstd:46.9,Bpos:98.5,Bstd:63.4,StrandBias:0.5,Multiplicity:1.04
0.782	0.096	0.001	0.121
0.212	0.085	0.506	0.197
0.001	0.646	0.165	0.188
0.152	0.016	0.831	0.001
0.688	0.101	0.024	0.187
0.084	0.157	0.008	0.751
0.174	0.117	0.701	0.008
0.942	0.001	0.001	0.056
0.149	0.726	0.107	0.018
0.147	0.008	0.024	0.821
0.169	0.029	0.736	0.066
0.928	0.001	0.001	0.070
>CCGCGATGTCGT	15-CCGCGATGTCGT	13.257789	-42.189873	0	T:15.0(0.21%),B:5.4(0.01%),P:1e-18	Tpos:82.6,Tstd:57.4,Bpos:63.5,Bstd:63.7,StrandBias:1.0,Multiplicity:1.00
0.001	0.623	0.001	0.375
0.001	0.997	0.001	0.001
0.001	0.001	0.813	0.185
0.001	0.997	0.001	0.001
0.001	0.001	0.997	0.001
0.997	0.001	0.001	0.001
0.001	0.001	0.001	0.997
0.185	0.185	0.629	0.001
0.052	0.386	0.001	0.561
0.001	0.997	0.001	0.001
0.185	0.001	0.813	0.001
0.185	0.001	0.001	0.813
>GACAAATTATCT	16-GACAAATTATCT	13.749545	-41.601570	0	T:14.0(0.19%),B:4.9(0.01%),P:1e-18	Tpos:119.1,Tstd:46.0,Bpos:141.2,Bstd:14.6,StrandBias:-0.4,Multiplicity:1.00
0.001	0.001	0.997	0.001
0.932	0.001	0.066	0.001
0.001	0.997	0.001	0.001
0.997	0.001	0.001	0.001
0.997	0.001	0.001	0.001
0.932	0.001	0.066	0.001
0.001	0.001	0.001	0.997
0.001	0.001	0.001	0.997
0.932	0.001	0.066	0.001
0.001	0.001	0.001	0.997
0.001	0.997	0.001	0.001
0.001	0.001	0.001	0.997
>GCGCGACTCTTG	17-GCGCGACTCTTG	9.636139	-39.138344	0	T:64.0(0.89%),B:223.0(0.25%),P:1e-16	Tpos:92.8,Tstd:56.8,Bpos:95.9,Bstd:71.9,StrandBias:0.6,Multiplicity:1.03
0.028	0.009	0.949	0.014
0.117	0.855	0.014	0.014
0.014	0.001	0.929	0.056
0.042	0.902	0.028	0.028
0.067	0.122	0.744	0.067
0.707	0.144	0.110	0.039
0.001	0.929	0.028	0.042
0.076	0.062	0.088	0.774
0.087	0.787	0.084	0.042
0.090	0.063	0.106	0.741
0.001	0.167	0.036	0.796
0.042	0.049	0.894	0.015
>CCAGTCGTGGTT	18-CCAGTCGTGGTT	11.545499	-36.076163	0	T:19.0(0.26%),B:16.8(0.02%),P:1e-15	Tpos:82.3,Tstd:50.9,Bpos:115.4,Bstd:33.1,StrandBias:0.7,Multiplicity:1.17
0.051	0.832	0.116	0.001
0.001	0.997	0.001	0.001
0.947	0.001	0.001	0.051
0.001	0.001	0.926	0.072
0.001	0.240	0.001	0.758
0.051	0.742	0.206	0.001
0.001	0.001	0.997	0.001
0.001	0.051	0.001	0.947
0.001	0.051	0.845	0.103
0.104	0.107	0.788	0.001
0.001	0.051	0.051	0.897
0.240	0.051	0.001	0.708
>AGGGAGCTCCGC	19-AGGGAGCTCCGC	10.923993	-34.376556	0	T:26.0(0.36%),B:40.7(0.04%),P:1e-14	Tpos:112.0,Tstd:43.4,Bpos:125.0,Bstd:62.5,StrandBias:-0.9,Multiplicity:1.00
0.997	0.001	0.001	0.001
0.063	0.063	0.811	0.063
0.001	0.326	0.672	0.001
0.001	0.062	0.875	0.062
0.580	0.357	0.001	0.062
0.001	0.001	0.936	0.062
0.001	0.997	0.001	0.001
0.063	0.125	0.038	0.774
0.125	0.673	0.195	0.007
0.001	0.875	0.062	0.062
0.001	0.001	0.997	0.001
0.001	0.936	0.001	0.062
>ACAGGGACAATA	20-ACAGGGACAATA	13.450164	-30.753609	0	T:13.0(0.18%),B:7.4(0.01%),P:1e-13	Tpos:130.4,Tstd:48.3,Bpos:72.5,Bstd:39.4,StrandBias:3.0,Multiplicity:1.38
0.997	0.001	0.001	0.001
0.001	0.997	0.001	0.001
0.997	0.001	0.001	0.001
0.111	0.001	0.887	0.001
0.001	0.001	0.997	0.001
0.001	0.001	0.997	0.001
0.934	0.001	0.064	0.001
0.001	0.934	0.064	0.001
0.997	0.001	0.001	0.001
0.997	0.001	0.001	0.001
0.001	0.064	0.001	0.934
0.853	0.001	0.145	0.001
>CGTATGCGCACT	21-CGTATGCGCACT	7.386719	-26.577064	0	T:161.0(2.24%),B:1123.2(1.24%),P:1e-11	Tpos:98.7,Tstd:49.1,Bpos:98.8,Bstd:67.6,StrandBias:0.1,Multiplicity:1.05
0.083	0.779	0.050	0.088
0.086	0.055	0.781	0.078
0.076	0.143	0.077	0.704
0.700	0.077	0.096	0.127
0.062	0.089	0.087	0.762
0.086	0.056	0.746	0.112
0.085	0.777	0.038	0.100
0.126	0.047	0.747	0.080
0.086	0.770	0.045	0.099
0.796	0.057	0.094	0.053
0.118	0.679	0.097	0.106
0.097	0.062	0.082	0.759
>AGCCCAACGCAC	22-AGCCCAACGCAC	11.577733	-24.740071	0	T:10.0(0.14%),B:5.1(0.01%),P:1e-10	Tpos:85.1,Tstd:53.1,Bpos:87.3,Bstd:36.0,StrandBias:1.2,Multiplicity:1.00
0.947	0.051	0.001	0.001
0.052	0.052	0.790	0.106
0.103	0.688	0.106	0.103
0.106	0.734	0.054	0.106
0.051	0.794	0.154	0.001
0.997	0.001	0.001	0.001
0.894	0.051	0.001	0.054
0.051	0.947	0.001	0.001
0.052	0.052	0.844	0.052
0.258	0.690	0.001	0.051
0.845	0.001	0.051	0.103
0.051	0.845	0.103	0.001
>AAAAAAAAAAAA	23-AAAAAAAAAAAA	12.355432	-10.653719	0	T:137.0(1.91%),B:1197.7(1.32%),P:1e-4	Tpos:105.8,Tstd:42.1,Bpos:101.3,Bstd:58.8,StrandBias:-0.1,Multiplicity:1.01
0.700	0.100	0.100	0.100
0.700	0.100	0.100	0.100
0.700	0.100	0.100	0.100
0.700	0.100	0.100	0.100
0.700	0.100	0.100	0.100
0.700	0.100	0.100	0.100
0.700	0.100	0.100	0.100
0.700	0.100	0.100	0.100
0.700	0.100	0.100	0.100
0.700	0.100	0.100	0.100
0.700	0.100	0.100	0.100
0.700	0.100	0.100	0.100
>CCCACCCCCCCC	24-CCCACCCCCCCC	-5.801952	-7.797531	0	T:884.0(12.29%),B:10024.8(11.03%),P:1e-3	Tpos:102.4,Tstd:53.6,Bpos:99.3,Bstd:56.3,StrandBias:0.0,Multiplicity:1.27
0.001	0.997	0.001	0.001
0.064	0.934	0.001	0.001
0.001	0.997	0.001	0.001
0.886	0.112	0.001	0.001
0.001	0.997	0.001	0.001
0.001	0.997	0.001	0.001
0.001	0.997	0.001	0.001
0.001	0.704	0.001	0.294
0.001	0.997	0.001	0.001
0.001	0.704	0.001	0.294
0.001	0.997	0.001	0.001
0.001	0.704	0.294	0.001
>GGTTTAGGTTTA	25-GGTTTAGGTTTA	4.571791	-2.110604	0	T:5222.0(72.63%),B:65414.8(72.00%),P:1e0	Tpos:99.5,Tstd:55.7,Bpos:100.2,Bstd:59.0,StrandBias:0.0,Multiplicity:1.97
0.100	0.100	0.700	0.100
0.100	0.100	0.700	0.100
0.100	0.100	0.100	0.700
0.100	0.100	0.100	0.700
0.100	0.100	0.100	0.700
0.700	0.100	0.100	0.100
0.100	0.100	0.700	0.100
0.100	0.100	0.700	0.100
0.100	0.100	0.100	0.700
0.100	0.100	0.100	0.700
0.100	0.100	0.100	0.700
0.700	0.100	0.100	0.100
```
