## Supplementary_Information for "Genome-wide mapping of the *Galleria mellonella* larvae transcription start sites during fungal infection and treatment": motif2.similar5.motif

```
>CTCGCGATCTGA	13-CTCGCGATCTGA	13.365036	-46.673363	0	T:13.0(0.18%),B:2.2(0.00%),P:1e-20
0.001	0.997	0.001	0.001
0.001	0.001	0.001	0.997
0.001	0.902	0.001	0.096
0.097	0.097	0.805	0.001
0.001	0.902	0.096	0.001
0.001	0.096	0.902	0.001
0.682	0.001	0.097	0.220
0.001	0.001	0.001	0.997
0.001	0.997	0.001	0.001
0.001	0.001	0.001	0.997
0.001	0.001	0.902	0.096
0.997	0.001	0.001	0.001
```
