## Supplementary_Information for "Genome-wide mapping of the *Galleria mellonella* larvae transcription start sites during fungal infection and treatment": motif12.similar3.motif

```
>TCCCGCCC	20-TCCCGCCC	6.016907	-22.376761	0	T:509.0(7.08%),B:4848.1(5.34%),P:1e-9
0.046	0.171	0.053	0.730
0.061	0.787	0.078	0.074
0.075	0.732	0.108	0.085
0.054	0.786	0.093	0.067
0.039	0.187	0.739	0.035
0.087	0.801	0.051	0.061
0.070	0.689	0.132	0.109
0.116	0.737	0.047	0.100
```
