## Supplementary_Information for "Genome-wide mapping of the *Galleria mellonella* larvae transcription start sites during fungal infection and treatment": known74.motif

```
>SBCABW	hINR(CPE)	4.598060	-12.666233	0	T:582.0(8.09%),B:6102.5(6.72%),P:1e-5
0.074	0.355	0.365	0.206
0.048	0.349	0.272	0.331
0.001	0.978	0.001	0.020
0.997	0.001	0.001	0.001
0.018	0.283	0.388	0.312
0.434	0.062	0.001	0.503
```
