## Supplementary_Information for "Genome-wide mapping of the *Galleria mellonella* larvae transcription start sites during fungal infection and treatment": known145.motif

```
>CATCTG	Tal1	5.000000	-6.563859	0	T:545.0(7.58%),B:6067.2(6.68%),P:1e-2
0.010	0.970	0.010	0.010
0.970	0.010	0.010	0.010
0.010	0.010	0.010	0.970
0.010	0.970	0.010	0.010
0.010	0.010	0.010	0.970
0.010	0.010	0.970	0.010
```
