## Supplementary_Information for "Genome-wide mapping of the *Galleria mellonella* larvae transcription start sites during fungal infection and treatment": known146.motif

```
>TRAATAATTTAT	POU4F3(POU,Homeobox)/MEF-Pou4f3-ChIP-Seq(GSE150279)/Homer	8.928436	-6.539723	0	T:668.0(9.29%),B:7540.3(8.30%),P:1e-2
0.011	0.012	0.013	0.964
0.296	0.092	0.413	0.199
0.878	0.057	0.010	0.055
0.949	0.018	0.008	0.025
0.048	0.007	0.009	0.936
0.681	0.027	0.023	0.269
0.936	0.009	0.006	0.049
0.077	0.007	0.006	0.910
0.039	0.002	0.043	0.916
0.119	0.180	0.067	0.634
0.971	0.015	0.008	0.006
0.070	0.044	0.075	0.811
```
