## Supplementary_Information for "Genome-wide mapping of the *Galleria mellonella* larvae transcription start sites during fungal infection and treatment": motifFindingParameters.txt

```
cmd = ReadsMappedToHost_Peaks.bed /work/imad-a/Eumycetoma_Galleria_mellonella_larvae/IMS_Center_Directors_Discretionary_Budget_2018/Genomes/Galleria_mellonella_Genomes/ASM364042v2/GCF_003640425.2_ASM364042v2_genomic.fna ../results/OutputResults/
```
