## Supplementary_Information for "Genome-wide mapping of the *Galleria mellonella* larvae transcription start sites during fungal infection and treatment": nonRedundant.motifs

```
>TCTGAGGCCAAC	1-TCTGAGGCCAAC,BestGuess:Plagl1/MA1615.2/Jaspar(0.674)	12.127690	-146.175229	0	T:44.0(0.61%),B:8.8(0.01%),P:1e-63
0.031	0.031	0.031	0.907
0.031	0.868	0.031	0.070
0.001	0.001	0.030	0.968
0.030	0.001	0.939	0.030
0.968	0.001	0.030	0.001
0.070	0.031	0.786	0.113
0.001	0.030	0.939	0.030
0.031	0.868	0.031	0.070
0.030	0.968	0.001	0.001
0.939	0.001	0.030	0.030
0.939	0.030	0.001	0.030
0.001	0.939	0.030	0.030
>BCTTCCGATCTG	2-BCTTCCGATCTG,BestGuess:GATA19(C2C2gata)/colamp-GATA19-DAP-Seq(GSE60143)/Homer(0.738)	12.321953	-119.708695	0	T:28.0(0.39%),B:2.5(0.00%),P:1e-51
0.130	0.301	0.248	0.320
0.001	0.709	0.160	0.130
0.080	0.001	0.040	0.879
0.001	0.001	0.001	0.997
0.001	0.959	0.001	0.039
0.001	0.997	0.001	0.001
0.001	0.001	0.997	0.001
0.997	0.001	0.001	0.001
0.001	0.001	0.001	0.997
0.001	0.959	0.039	0.001
0.001	0.001	0.001	0.997
0.001	0.079	0.919	0.001
>GGTCAGTG	1-GGTCAGTG,BestGuess:AZF1/MA2372.1/Jaspar(0.805)	3.533543	-93.530071	0	T:2849.0(39.62%),B:29161.4(32.10%),P:1e-40
0.125	0.143	0.640	0.092
0.017	0.023	0.936	0.024
0.001	0.054	0.059	0.886
0.001	0.860	0.118	0.021
0.981	0.017	0.001	0.001
0.084	0.040	0.846	0.030
0.001	0.001	0.011	0.987
0.041	0.012	0.946	0.001
>GCSAATGTCA	1-GCSAATGTCA,BestGuess:vis/MA0252.2/Jaspar(0.735)	5.613940	-88.063935	0	T:1580.0(21.97%),B:14613.3(16.09%),P:1e-38
0.173	0.163	0.592	0.072
0.162	0.788	0.049	0.001
0.132	0.396	0.332	0.140
0.614	0.188	0.197	0.001
0.689	0.001	0.275	0.035
0.018	0.151	0.112	0.719
0.244	0.033	0.664	0.059
0.237	0.203	0.037	0.523
0.054	0.843	0.001	0.102
0.903	0.001	0.095	0.001
>SVCRKCAKTH	3-SVCRKCAKTH,BestGuess:POL002.1_INR/Jaspar(0.675)	5.643732	-82.230210	0	T:1610.0(22.39%),B:15121.8(16.64%),P:1e-35
0.001	0.536	0.462	0.001
0.310	0.375	0.314	0.001
0.001	0.680	0.175	0.144
0.413	0.001	0.466	0.120
0.001	0.175	0.379	0.445
0.001	0.997	0.001	0.001
0.542	0.254	0.001	0.203
0.001	0.159	0.494	0.346
0.383	0.001	0.001	0.615
0.316	0.412	0.001	0.272
>AACGCGACTC	4-AACGCGACTC,BestGuess:MBP1::SWI6/MA0330.1/Jaspar(0.766)	6.664816	-78.600948	0	T:499.0(6.94%),B:3499.9(3.85%),P:1e-34
0.807	0.038	0.087	0.068
0.820	0.044	0.076	0.060
0.043	0.870	0.029	0.058
0.096	0.053	0.802	0.049
0.037	0.851	0.040	0.072
0.051	0.074	0.804	0.071
0.750	0.077	0.040	0.133
0.118	0.761	0.058	0.063
0.067	0.067	0.126	0.740
0.068	0.798	0.082	0.052
>AGCATGGTCTCC	3-AGCATGGTCTCC,BestGuess:Tv_0259(RRM)/Trichomonas_vaginalis-RNCMPT00259-PBM/HughesRNA(0.650)	13.097288	-74.451051	0	T:27.0(0.38%),B:9.3(0.01%),P:1e-32
0.997	0.001	0.001	0.001
0.001	0.001	0.997	0.001
0.032	0.966	0.001	0.001
0.966	0.001	0.032	0.001
0.001	0.001	0.001	0.997
0.001	0.032	0.966	0.001
0.001	0.001	0.997	0.001
0.001	0.001	0.001	0.997
0.001	0.997	0.001	0.001
0.001	0.001	0.001	0.997
0.001	0.997	0.001	0.001
0.001	0.997	0.001	0.001
>TGWAGACTAGGC	4-TGWAGACTAGGC,BestGuess:GATA1/MA0035.5/Jaspar(0.626)	12.047139	-66.113008	0	T:34.0(0.47%),B:26.1(0.03%),P:1e-28
0.001	0.001	0.001	0.997
0.085	0.001	0.913	0.001
0.460	0.173	0.001	0.365
0.740	0.001	0.258	0.001
0.001	0.001	0.997	0.001
0.997	0.001	0.001	0.001
0.001	0.740	0.001	0.258
0.001	0.001	0.001	0.997
0.656	0.001	0.086	0.257
0.001	0.085	0.913	0.001
0.001	0.193	0.805	0.001
0.001	0.997	0.001	0.001
>GACCTTADCCTG	5-GACCTTADCCTG,BestGuess:Ppara/MA2338.1/Jaspar(0.739)	12.579891	-65.446784	0	T:31.0(0.43%),B:20.0(0.02%),P:1e-28
0.001	0.001	0.997	0.001
0.997	0.001	0.001	0.001
0.001	0.997	0.001	0.001
0.001	0.704	0.001	0.294
0.001	0.001	0.001	0.997
0.001	0.001	0.001	0.997
0.699	0.299	0.001	0.001
0.295	0.001	0.409	0.295
0.001	0.997	0.001	0.001
0.001	0.997	0.001	0.001
0.294	0.001	0.001	0.704
0.001	0.299	0.699	0.001
>TTCCAAACGGAA	6-TTCCAAACGGAA,BestGuess:insv/MA2315.1/Jaspar(0.735)	13.305644	-65.010235	0	T:17.0(0.24%),B:2.3(0.00%),P:1e-28
0.001	0.001	0.001	0.997
0.001	0.001	0.001	0.997
0.001	0.997	0.001	0.001
0.001	0.997	0.001	0.001
0.997	0.001	0.001	0.001
0.997	0.001	0.001	0.001
0.997	0.001	0.001	0.001
0.001	0.997	0.001	0.001
0.001	0.037	0.961	0.001
0.001	0.001	0.997	0.001
0.997	0.001	0.001	0.001
0.997	0.001	0.001	0.001
>GCGCATACGT	8-GCGCATACGT,BestGuess:ewg/MA2309.1/Jaspar(0.816)	8.244712	-61.391673	0	T:159.0(2.21%),B:745.9(0.82%),P:1e-26
0.001	0.001	0.891	0.107
0.001	0.777	0.221	0.001
0.001	0.270	0.592	0.137
0.020	0.835	0.144	0.001
0.904	0.001	0.001	0.094
0.066	0.126	0.001	0.807
0.525	0.001	0.212	0.262
0.113	0.769	0.047	0.071
0.001	0.019	0.979	0.001
0.140	0.211	0.035	0.614
>TTHTCGCGCG	9-TTHTCGCGCG,BestGuess:LARK(RRM,Znf)/Drosophila_melanogaster-RNCMPT00035-PBM/HughesRNA(0.899)	6.666773	-59.852640	0	T:455.0(6.33%),B:3380.4(3.72%),P:1e-25
0.001	0.188	0.217	0.594
0.158	0.160	0.041	0.641
0.393	0.274	0.001	0.332
0.043	0.124	0.009	0.824
0.001	0.827	0.001	0.171
0.001	0.069	0.929	0.001
0.001	0.849	0.077	0.073
0.001	0.001	0.841	0.157
0.001	0.937	0.061	0.001
0.001	0.184	0.770	0.045
>YCTTATCT	6-YCTTATCT,BestGuess:GATA5/MA0766.3/Jaspar(0.945)	6.239447	-57.860851	0	T:1287.0(17.90%),B:12271.9(13.51%),P:1e-25
0.075	0.476	0.001	0.448
0.142	0.518	0.332	0.008
0.149	0.057	0.001	0.793
0.001	0.001	0.255	0.743
0.720	0.059	0.220	0.001
0.080	0.111	0.001	0.808
0.001	0.997	0.001	0.001
0.196	0.001	0.309	0.494
>CACAGCCGGCAG	8-CACAGCCGGCAG,BestGuess:PK24580.1/MA2088.1/Jaspar(0.746)	10.929855	-53.963579	0	T:19.0(0.26%),B:6.1(0.01%),P:1e-23
0.051	0.668	0.051	0.230
0.732	0.001	0.038	0.229
0.013	0.660	0.025	0.302
0.706	0.025	0.231	0.038
0.012	0.001	0.949	0.038
0.025	0.899	0.013	0.063
0.025	0.899	0.025	0.051
0.001	0.038	0.757	0.204
0.205	0.199	0.468	0.127
0.203	0.544	0.001	0.252
0.726	0.038	0.173	0.063
0.051	0.038	0.591	0.320
>CACAGATKAGWG	10-CACAGATKAGWG,BestGuess:GATA1/MA0035.5/Jaspar(0.715)	10.866655	-51.403715	0	T:45.0(0.63%),B:82.1(0.09%),P:1e-22
0.097	0.901	0.001	0.001
0.823	0.001	0.088	0.088
0.088	0.814	0.001	0.097
0.823	0.001	0.001	0.175
0.004	0.001	0.818	0.177
0.823	0.088	0.088	0.001
0.001	0.001	0.003	0.995
0.001	0.001	0.438	0.560
0.907	0.091	0.001	0.001
0.088	0.264	0.647	0.001
0.462	0.001	0.001	0.536
0.087	0.001	0.911	0.001
>GTGTGAAC	8-GTGTGAAC,BestGuess:Tbx6/MA1567.3/Jaspar(0.755)	5.320447	-50.336477	0	T:1802.0(25.06%),B:18466.3(20.33%),P:1e-21
0.160	0.070	0.712	0.058
0.234	0.182	0.001	0.583
0.086	0.024	0.841	0.049
0.091	0.312	0.001	0.596
0.137	0.107	0.640	0.116
0.605	0.171	0.223	0.001
0.858	0.001	0.001	0.140
0.001	0.947	0.001	0.051
>CTATGACTCA	12-CTATGACTCA,BestGuess:jun-1/MA2135.1/Jaspar(0.891)	4.864191	-48.418097	0	T:1328.0(18.47%),B:13069.2(14.39%),P:1e-21
0.099	0.691	0.107	0.103
0.133	0.105	0.122	0.640
0.680	0.107	0.118	0.095
0.080	0.092	0.111	0.717
0.091	0.074	0.744	0.091
0.739	0.093	0.098	0.070
0.086	0.697	0.123	0.094
0.110	0.098	0.111	0.681
0.106	0.694	0.116	0.084
0.718	0.090	0.101	0.091
>CGTRCGTA	9-CGTRCGTA,BestGuess:TFLG2-Zm00001d042777/MA1835.2/Jaspar(0.848)	5.896187	-47.954050	0	T:1324.0(18.41%),B:13041.1(14.35%),P:1e-20
0.215	0.488	0.296	0.001
0.001	0.225	0.773	0.001
0.001	0.001	0.001	0.997
0.456	0.135	0.328	0.081
0.176	0.510	0.262	0.052
0.073	0.037	0.745	0.145
0.001	0.001	0.001	0.997
0.781	0.001	0.001	0.217
>TCGGTCGG	13-TCGGTCGG,BestGuess:YLL054C/MA0429.1/Jaspar(0.720)	5.521408	-46.240741	0	T:378.0(5.26%),B:2871.7(3.16%),P:1e-20
0.304	0.001	0.060	0.635
0.001	0.507	0.203	0.289
0.226	0.132	0.465	0.178
0.196	0.212	0.522	0.070
0.029	0.290	0.104	0.577
0.031	0.609	0.025	0.335
0.031	0.001	0.908	0.060
0.014	0.236	0.534	0.216
>CCGCGATGTCGT	15-CCGCGATGTCGT,BestGuess:AT5G22990(C2H2)/col-AT5G22990-DAP-Seq(GSE60143)/Homer(0.678)	13.257789	-42.189873	0	T:15.0(0.21%),B:5.4(0.01%),P:1e-18
0.001	0.623	0.001	0.375
0.001	0.997	0.001	0.001
0.001	0.001	0.813	0.185
0.001	0.997	0.001	0.001
0.001	0.001	0.997	0.001
0.997	0.001	0.001	0.001
0.001	0.001	0.001	0.997
0.185	0.185	0.629	0.001
0.052	0.386	0.001	0.561
0.001	0.997	0.001	0.001
0.185	0.001	0.813	0.001
0.185	0.001	0.001	0.813
>GACAAATTATCT	16-GACAAATTATCT,BestGuess:RVE4/MA1187.2/Jaspar(0.726)	13.749545	-41.601570	0	T:14.0(0.19%),B:4.9(0.01%),P:1e-18
0.001	0.001	0.997	0.001
0.932	0.001	0.066	0.001
0.001	0.997	0.001	0.001
0.997	0.001	0.001	0.001
0.997	0.001	0.001	0.001
0.932	0.001	0.066	0.001
0.001	0.001	0.001	0.997
0.001	0.001	0.001	0.997
0.932	0.001	0.066	0.001
0.001	0.001	0.001	0.997
0.001	0.997	0.001	0.001
0.001	0.001	0.001	0.997
>GCAGACTC	16-GCAGACTC,BestGuess:Smad3(MAD)/NPC-Smad3-ChIP-Seq(GSE36673)/Homer(0.740)	6.770776	-37.283702	0	T:321.0(4.46%),B:2478.5(2.73%),P:1e-16
0.071	0.032	0.835	0.062
0.001	0.900	0.098	0.001
0.997	0.001	0.001	0.001
0.139	0.141	0.719	0.001
0.877	0.053	0.001	0.069
0.020	0.935	0.044	0.001
0.001	0.027	0.017	0.955
0.040	0.823	0.106	0.031
>ATGCTGCC	17-ATGCTGCC,BestGuess:ZNF549/MA1728.2/Jaspar(0.876)	8.236954	-36.615296	0	T:63.0(0.88%),B:228.3(0.25%),P:1e-15
0.700	0.100	0.100	0.100
0.100	0.100	0.100	0.700
0.100	0.100	0.700	0.100
0.100	0.700	0.100	0.100
0.100	0.100	0.100	0.700
0.100	0.100	0.700	0.100
0.100	0.700	0.100	0.100
0.100	0.700	0.100	0.100
>CCAGTCGTGGTT	18-CCAGTCGTGGTT,BestGuess:Npas4(bHLH)/Neuron-Npas4-ChIP-Seq(GSE127793)/Homer(0.643)	11.545499	-36.076163	0	T:19.0(0.26%),B:16.8(0.02%),P:1e-15
0.051	0.832	0.116	0.001
0.001	0.997	0.001	0.001
0.947	0.001	0.001	0.051
0.001	0.001	0.926	0.072
0.001	0.240	0.001	0.758
0.051	0.742	0.206	0.001
0.001	0.001	0.997	0.001
0.001	0.051	0.001	0.947
0.001	0.051	0.845	0.103
0.104	0.107	0.788	0.001
0.001	0.051	0.051	0.897
0.240	0.051	0.001	0.708
>AGGGAGCTCCGC	19-AGGGAGCTCCGC,BestGuess:POL013.1_MED-1/Jaspar(0.683)	10.923993	-34.376556	0	T:26.0(0.36%),B:40.7(0.04%),P:1e-14
0.997	0.001	0.001	0.001
0.063	0.063	0.811	0.063
0.001	0.326	0.672	0.001
0.001	0.062	0.875	0.062
0.580	0.357	0.001	0.062
0.001	0.001	0.936	0.062
0.001	0.997	0.001	0.001
0.063	0.125	0.038	0.774
0.125	0.673	0.195	0.007
0.001	0.875	0.062	0.062
0.001	0.001	0.997	0.001
0.001	0.936	0.001	0.062
>ACAGGGACAATA	20-ACAGGGACAATA,BestGuess:PB0173.1_Sox21_2/Jaspar(0.657)	13.450164	-30.753609	0	T:13.0(0.18%),B:7.4(0.01%),P:1e-13
0.997	0.001	0.001	0.001
0.001	0.997	0.001	0.001
0.997	0.001	0.001	0.001
0.111	0.001	0.887	0.001
0.001	0.001	0.997	0.001
0.001	0.001	0.997	0.001
0.934	0.001	0.064	0.001
0.001	0.934	0.064	0.001
0.997	0.001	0.001	0.001
0.997	0.001	0.001	0.001
0.001	0.064	0.001	0.934
0.853	0.001	0.145	0.001
>CGTGATGAGC	20-CGTGATGAGC,BestGuess:TOD6?/SacCer-Promoters/Homer(0.768)	12.180420	-29.574851	0	T:15.0(0.21%),B:12.7(0.01%),P:1e-12
0.001	0.997	0.001	0.001
0.001	0.001	0.997	0.001
0.001	0.001	0.001	0.997
0.001	0.001	0.997	0.001
0.997	0.001	0.001	0.001
0.001	0.001	0.001	0.997
0.001	0.001	0.807	0.191
0.997	0.001	0.001	0.001
0.001	0.001	0.997	0.001
0.001	0.997	0.001	0.001
>AGCCCAACGCAC	22-AGCCCAACGCAC,BestGuess:ZNF449/MA1656.2/Jaspar(0.754)	11.577733	-24.740071	0	T:10.0(0.14%),B:5.1(0.01%),P:1e-10
0.947	0.051	0.001	0.001
0.052	0.052	0.790	0.106
0.103	0.688	0.106	0.103
0.106	0.734	0.054	0.106
0.051	0.794	0.154	0.001
0.997	0.001	0.001	0.001
0.894	0.051	0.001	0.054
0.051	0.947	0.001	0.001
0.052	0.052	0.844	0.052
0.258	0.690	0.001	0.051
0.845	0.001	0.051	0.103
0.051	0.845	0.103	0.001
>CTCCCCGC	22-CTCCCCGC,BestGuess:rst2/MA1431.2/Jaspar(0.842)	4.033741	-20.414570	0	T:239.0(3.32%),B:2010.1(2.21%),P:1e-8
0.001	0.997	0.001	0.001
0.001	0.066	0.001	0.932
0.001	0.997	0.001	0.001
0.049	0.949	0.001	0.001
0.001	0.997	0.001	0.001
0.005	0.993	0.001	0.001
0.001	0.104	0.894	0.001
0.001	0.990	0.008	0.001
>CACTTGTT	23-CACTTGTT,BestGuess:CDF3/MA0974.3/Jaspar(0.786)	9.601598	-18.596162	0	T:143.0(1.99%),B:1084.1(1.19%),P:1e-8
0.001	0.997	0.001	0.001
0.741	0.001	0.257	0.001
0.001	0.997	0.001	0.001
0.001	0.001	0.001	0.997
0.001	0.001	0.104	0.894
0.001	0.001	0.997	0.001
0.001	0.001	0.001	0.997
0.001	0.001	0.001	0.997
>TAGGTTTAGS	24-TAGGTTTAGS,BestGuess:SRS7(SRS)/colamp-SRS7-DAP-Seq(GSE60143)/Homer(0.823)	10.613971	-17.116805	0	T:27.0(0.38%),B:96.0(0.11%),P:1e-7
0.001	0.001	0.088	0.910
0.792	0.088	0.119	0.001
0.001	0.001	0.997	0.001
0.001	0.001	0.997	0.001
0.001	0.118	0.001	0.880
0.001	0.190	0.290	0.519
0.001	0.001	0.001	0.997
0.809	0.001	0.119	0.071
0.001	0.001	0.733	0.265
0.001	0.555	0.443	0.001
>AAAAAAAAAAAA	23-AAAAAAAAAAAA,BestGuess:SeqBias: polyA-repeat(0.913)	12.355432	-10.653719	0	T:137.0(1.91%),B:1197.7(1.32%),P:1e-4
0.700	0.100	0.100	0.100
0.700	0.100	0.100	0.100
0.700	0.100	0.100	0.100
0.700	0.100	0.100	0.100
0.700	0.100	0.100	0.100
0.700	0.100	0.100	0.100
0.700	0.100	0.100	0.100
0.700	0.100	0.100	0.100
0.700	0.100	0.100	0.100
0.700	0.100	0.100	0.100
0.700	0.100	0.100	0.100
0.700	0.100	0.100	0.100
>CCCACCCCCCCC	24-CCCACCCCCCCC,BestGuess:PB0097.1_Zfp281_1/Jaspar(0.839)	-5.801952	-7.797531	0	T:884.0(12.29%),B:10024.8(11.03%),P:1e-3
0.001	0.997	0.001	0.001
0.064	0.934	0.001	0.001
0.001	0.997	0.001	0.001
0.886	0.112	0.001	0.001
0.001	0.997	0.001	0.001
0.001	0.997	0.001	0.001
0.001	0.997	0.001	0.001
0.001	0.704	0.001	0.294
0.001	0.997	0.001	0.001
0.001	0.704	0.001	0.294
0.001	0.997	0.001	0.001
0.001	0.704	0.294	0.001
```
